# Novel RNA viruses reveal a complex mycovirome in the smut fungus *Thecaphora thlaspeos*

**DOI:** 10.64898/2026.03.24.713915

**Authors:** Andres G. Jacquat, Nicolas Bejerman, Humberto Debat

## Abstract

Mycoviruses are widespread in fungi, yet their diversity and host associations remain poorly explored in many lineages, including smut fungi. Here, we report the discovery of the first eight novel RNA viruses infecting the Brassicaceae-associated smut fungus *Thecaphora thlaspeos*. Using transcriptomic datasets derived from fungal mycelium and host plant controls, we identified dsRNA viral genomes supported by consistent read abundance, high genome coverage, and codon usage patterns closely matching those of the fungal host. All genomes are monosegmented and bicistronic, encoding capsid protein and polymerase genes in compact arrangements. Genome annotation and phylogenetic analyses based on the predicted RNA polymerase classified these viruses within the genera *Totivirus* and *Eimeriavirus*. Comparative analyses across fungal strains revealed intraspecific variation in virome composition, suggesting that host genetic background may influence viral community structure and that multiple dsRNA infection is common. Together, these findings expand the known diversity of mycoviruses in Ustilaginomycotina and identify *T. thlaspeos* as a host of a complex RNA virome. This work establishes a foundation for future studies on virus prevalence, transmission, and potential impacts on fungal biology and plant pathogenesis.

## Supplementary Data 1 for "Novel RNA viruses reveal a complex mycovirome in the smut fungus *Thecaphora thlaspeos*"

```
>ICTV_QPH36700_Rhodosporidiobolus_odoratus_RNA_virus_1
MPACMVYNNGSWSAVAYEDAQYVFYGLTEAPGVCGSTVCNDFGVSMASVTLQGVHCTAVYVRIDQYVVTRSKAVLAVMTR
HFNGLYSSVLLDQPTNPAALFRDRFPERGPREPLTAERAHALGYPKITAARHIHFTVKEAVAAFPHDRRQRLRHALAVPA
DATATMAASVCLWVASLDDELYSLVSQSGIFKCATVKESLKVGKEISVEAKSLQNLLDFDLRQVFEVNVLVNPIDGEVDW
AEEKLHRTEPNVTCLSYKTVFEGAAKIFSQAVMVGRGPGSMTWESYWASRWQWSAAGSVHSQHPEDEKYVVRTDRNLKNK
FIMISNMPNFSIEHFLQRQPEIHAWASTKYEWGKLRAIYGTDTTSYILAHFAFYNCENVLPNRFPVGKDANDANVTSRVG
GVLANREPYCLDFQDFNSQHSVAAMRAVVDAFGTTFRNTLSPQQLAALEWTSESLERQVIHDNVGLKETYAAKGTLLSGF
RLTTFLNSVLNAVYTDFMLGTAKHQGSSLHNGDDVLIGATSLEITRVSLQRGRRLNIRMQPAKCAFGAIAEFLRVDHRRG
DKGQYLTRAVATVTHSRVESKMSTDARDLVESMENRFADCLNRGMSLKMIAVLRHLYYTHQAKVCDMSVHDMYKVKTTHR
VAGGISEAIDADVDYKITPGVREHIGDRGASAPGCVRIRQGGVACTRYGG

>ICTV_QGX74232_Cronartium_ribicola_TV_3
MLRISRIQYGPLLCPYGIVTEDDVLNFAFYRTSGTVRTANHLAVSTSLTDYPKIQSWFSDTEDPPVTSVSASHLRHLTIH
EVRKLGADYFFPKLNFLLPALERLAKADMHESMFIGILVWALLLPDSDFELIKSSGVWQWDFTDVADFSRRIKKDFSLRL
KALQNIVSLPLHRFFELEVLVNRGIGQVDWAGEKHNRTVPNTCTIPPERIFPRARAIFKKIQARGGKHKKLTWKKYWARR
WMWAPTGAYHSQYAEDDAFKAKDRMLKTKLFSLLAMPEYDFSHFSSRAPCLCAWASVKYEWGKQRAIYGVDVTNFTMTGF
AMPNIEEVMSEYFPIGSSANEKAVKTQVGEVLKNGVPYCFDFEDFNSQHTLKGMQAVLLAYKEVFKNMMSEEQIKAMDWV
IQSVNTQMVKSEDGQWYQATATLLSGWRLTTAINTMLNKIYTEECTQDFDLVSAHNGDDILAGITSLQQVQQLERRAKSH
NIRFQRNKCYLGAIAEFLRVDHKSGGGSQYLARGVSTFVHGPTEATLPNNLGGVVKSLVTRAEELLARGGRTEVISDLLE
YQYANVARLWRVTVEDLQALIGSHESLGGLNETISEKSLNQRILLVEEKREERKEILEDEKRILPGVFSYARDVCNTVVL
PQYEHHIATAARRSVFARSLTRRFKISVEKTVFDATLLTRASTYKMSRSEAFTAKAVLAKSFGVPIVAIDLPDDWLVRRL
REEKDPLAALTHLI

>YP_009551937_putative_RdRp_Panax_notoginseng_virus_B
MVRRAMSVAYSQVDQYDYSDWQLFRFLRRVFDVDRKLITHARTGSGPVEGEFPRAAITGEHHTHFRPEEVWEVAKIYKAK
LRAMSVVYRNLKKIEGITEAVVSTMFLYVLFARPQIAYLFACSRRIWASKDVGQLANVLKEISTPLKSVQNYELSDVTQL
FELQCLVNRGIGEVDWNKERRNRECPNVVKVDVVDVYKEAVDMFRMGVSHGYKYARMDLKKYIKSRWEWVPSGSVHSQYI
EDQHFIKTDHMHRTKFVTLNMMKTEHLRRMFQRRKEIQAWASVKYEWAKQRAIYGVDLTSSVITNFAMFRCEEVFKHRFP
VGEEAAASRVHKRLKMMLDGNESFCYDFDDFNAQHSTESMYAVLQAYLDVFKGNMSDDQVEAMKWVRDSILSVKVHNNEK
NRDEMYSTNGTLLSGWRLTTFMNTALNYIYFKLAGAFDIAGVKDSVHNGDDVLVAIKDLKSACSIHQAMAKINARAQATK
CNIFSVGEFLRVEHKISKEEGLGAQYLTRAAATLAHSRIESQEPTRLVDSIKGMVTRCEEITARSYDMVEVAYHLLTESV
TRLCGIFGVKKEDGMKVTRSHLLVGGASETFEGIVDETIEEEVLIDDTRITEENRDKRATIRELMPGINDYAEILETQYG
EFMPLDDVRKKVINATHRQLEITRGTNLKITDVRHTVKYKFGRALFRMYKDKVNIPYVEKARFLGIPPIAMLSHSSMKFV
TKLISSVKDVDYTLRALL

>ICTV_QGX74236_Cronartium_ribicola_TV_5
MPVSHLPQFVRMRLSAAMSQVPVTSFILRDLLAPVKELLNVNKVRLAARASDLGDLSHYPRAAVSSEHHTHFSREDMIAL
INCHPERKRIILSVEKRLRTIDGVSRAFAMTLYLYLLTAPLPVAIMLACSSVFDANNYDEVYEQLKAASVIIKALHNPIM
LNLTAMFELQTLVNRGGAKVNWQLEREHRINPDVVIADQKQVYESARKIFCSGISMGYKYRTMTAGDFAATRWEWSTSGS
VHSQYPEDDPFIVREDYRHRSKFATLNQMSSRHVQSLFSRQPQTHAWGSEKIEWGKQRAIYGVDLTSSLISHFAMFNCED
VLKHRFPVGRDAEATRVHHRLKAMLQGADSYCYDFDDFNAQHSTDSMVSVLQAFFDTFKSDMTDDQVQAMDWVIKSMFDV
TIHPPSGDTYRPNGTLLSGSRMTTFINTVLNFVYFDISHALETHGVVDSVHNGDDVLFSITHMKAAVDIHHSMAGINARA
QATKCNLFSVGEFLRVEHKVDRTDAHGSQYLARACATFTHSRIESQAPVRLLSALNAARSRVDELSDRTTLEPELLDHLT
LMVVSKAAKIFKTPVEEALLIFDTHVVAGGVSTHPAAAIETAITEEFTKEETTSYDDSSALTTGQLLPGITDYAKFLFKK
MDGLVDYQQIFSAVTRATRKQLEITRDVKLTLVNNPADHKYAYARALFRHYKGIFDLPYLARARFLSIPPLALATQAQMK
VLLRLTSDVSDVAWCLKVLL


>ICTV_QGA70771_Trichoderma_koningiopsis_TV_1
MITYDYYGSCVSAKVLTTSNKAFIYFKVDQTLYPRTKQISAVLSRHFLGTFEGYYNDWLSLDNVFVGLEEARPVYNWSEK
DLEELPKAKISGSHHIHYTAKEVWDVLDDAQKTRARQAFRLPPEVTTTMMAGTMLWLASLNDALYARIIETALLDQPTMV
AFAKFAKIISVRAKSYQNIVADDLRMVFEIDVLVNRDVGEVDWEGEKNNRTKPNLAMINPKRVYDLAVAMMSRPDATKER
PRKFDWEKFWNARWQWSAAGSVHSQYPEDTEKLPKERELKNKFIALSLLPKLPFSYFNHRQPSIEAWSSVKYEWGKMRAI
YGTDLTSYVMAHFAFYNIEDTLPNEFPVGTKARPSYVRSKVGAVLKDSLALCIDFEDFNSQHSYPAMKAVLQAYLDVNSK
HLSPEQMEAVAWTMQSIERTHVHDNMGTGTSYNATGTLMSGWRLTTYVNSVLNYIYSQLLLENGTSMVNSVHNGDDVLMG
VKNFDVTRRAVYNADKYNIRLQRTKCAFGGIAEFLRVDRVRGDYGQYLTRNIATLMHSRIESKVALCVTDVVEANDERLR
EFIQRGGSPELAAKLKFTYLSRTSEIFRTDLHDCYKVSQIHRVMGGTSDSPDALLSHRIEKEKGQSNHTLPEKLPGVADY
AMQLKETLELEVPIEKISERVYSATLNAVQLVRTAIKVVPTEDKQKAVVYRALYKAHDDVSQMPTFGKALLTGFVFDVLA
STPKLKTLTNILSSSKDPMAFLKVIT


>YP_009336496_hypothetical_protein_2_Hubei_toti_like_virus_2
MWLYYVSTRAEAKTLPAIIRRAMSAMYSLVDGYDFSDASGTRYLRREFDVDRYVVTRAGKNNKPVPGEFKISKVSAEHHT
HYRPEEIWEIAANFRLKMRCLSILVDKMRKIEGVTEAMVSTCMAYVLFARPQVAYIFVSSRRLWDCENVGELAVTLKSLA
TPLKSMHNGDLLDMTEMFELNSLLNRGIGSVNWDAEREHRQEPNVIKVSKAEVYKQAKIVFSEGINHGYKYNKLSLDRYL
ESRWEWVPSGSVHSQYPEDSPYIKKEYRHRTKFVTLNKMPRSHIAGMFKRKPEIQAWASVKYEWAKMRAIYGVDLTSSVI
TNFAMYRCEEVFKHRFPLGEEAAADRVHKRLKIMLKDSESLCYDFDDFNAQHSTEAMQAVLEAYCDTFYYDMTAEQRVAM
KWVCDSVKNTTIHNNEDGRCEKYNTNGTLLSGWRLTTFMNTALNYIYFKIAGIFEIDGVHDSVHNGDDVLVAINNIKTAN
VVHERMRLINARAQPAKCNVFSVGEFLRVEHKLDKEKGLGAQYLTRGVATLVHSRVESQEPTRLLEALKAATTRCEEVAQ
RSRCGVDTAAAFLDKAVERMSNIFGVEREICNRAVQAHVIVGGPIASREGKIDFEYFEDIQYEDEERMSEEMREKRATVR
ELNPGIYDYCSVLYSQYGEFVPRGKILLSILGATRRQLAITRRTWLREVDVRAEGRYKFGRALFRMYRGIIDVPFIEKAR
FVGISPISMISDSSARLIKQLISHVVDVDYTLRVLL

>YP_007697651_RdRp_Xanthophyllomyces_dendrorhous_virus_L1A
MASKSVYGVTMSGLVIANGKAKFFFASIKQYLLTQSKAMLIAMTRHFSSLYESYAYDDPTSPVNLFRDRFPGRSENEAMT
FKQMEELPKSKISGAHHFHFTPMQVLKSIGRGRLERAIQASRLPKDAEMTFATGMLLWYTSISDQMAELIRGAGIFKCDS
VREYVKEMKQLSVEAKSLQNLVTDDLRTVFELEVLVNRIDGVVDWEKEKENRQSVNVTNIKDSDVFRSACKIFEDAKGIG
RRPKSFSWESYWANRWQWSAAGSIHSQYPRDMEYVIRDQQSLKNKFITISNMPKCTVDYFSDREPQVQGWSSTKYEWGKQ
RAIYGTDLTSYVLSNFAFYNCENVLPNQFPVGRDANDENVVNRVSGVLNNRMPFCLDFEDFNSQHSSGNMKAVIYAYIET
FIDCLTPEQEQAAMWTAASLDKQIINDNVGTKTTYESKGTLLSGWRLTTFMNSVLNYIYTTKLAAEEKRPGDSLHNGDDV
LIGVRSMALPQRCMQNAIKYNVRMQSSKCAVGAIAEFLRIDHKQGGNGQYLSRAVATMVHSRIESRVSTDIRDLVQSMEN
RFADAKGRGMANDIISGLREQYYMRQSVLCDTDVEDIYLIKNAHRVVGGISEEKDSKMGVLITSQLRAQKNVSIPYLPGV
NEYANEIHKALKINVSIKTICDRLYDATYEAVSIKDRKMKILRENRDQWFVNVRRIYKAHKGSQLSQNYGKAALVGFALE
VLGREMPDATITTILNTSQRPLDLIKHIL

>YP_009182176_RdRp_Red_clover_powdery_mildew_asso_TV_2
MLMGLRTRGAVDEALLNVKALHKLHGQYVLAIPVLFGNVIAYYVDKHDVTMADKKVAKQAGLVIANNVFVDFCPDARVDY
IAVMGNMAKGLHKKTRINDRELIRSRISQRHHMHIKVGMLDSEGDENEIELDGVKGYIMHRLMKMTTVRQTVTTFLLYVE
LAPSWAADVLAVIVSRHSEWAQLMDDLKLFSMYVKQYQHVIRSDLAVLFELNVLANRSDSEMDWAADIAKRTKSVVATPD
QERLYRDGVSMFTSARAEGKQPVTMKWEEYRNMTWGLTPPGAVHSPEGDFRRNISTIPSKLRNKKTYNSVFRPKELKHYM
AQRPKIIAKPSVKYEWGKNRALYGCDLVSHMMTDFGMMQAESTLPSWMPTGRMADENRVKRQIATMGNGIPFCYDFDDFN
SQHSVKSMQTVITAWYSVYGDLISDEQKLCVDWVVQSLETQLIINSVGLGSSKYIEVDGTLFSGWRLTSFMNTCLNYLYL
EQANVTKRTVGNIHNGDDVYANIRTIGDALDIMRDAKSIGVRAQMTKTNIGTIGEFLRIDNKAVDATGAQYLTRSCATAV
HGRIESDTPNSTRSVVEANMIRLEALKARGGDSNKIKVIKDNMISRIARKHDTSEETICDLIETPKALGGLKDDNKPVPW
RLIIKLEGELDSMAYELANKMKKAVNNYHKAVCDMLEVEMPTGYDMLNGINEGMLQTKKMRIEKIKIDIKLAARICAMHK
AWGGSGDGGMAATMRIFTDIKMHRKHRRLRDQVRRLVKSGDFNLWFNTVY

>NP_043465_RdRp_Leishmania_RNA_virus_2_1
MRAKLTKVVEGDLSVFMPNARIKRESQNASDLHHFLESVVEGIAIPQPDSLILSLEGVLGHKYKLKQHIGASTKVNIHAS
EVIAGSRKYARTVYRQYVQMSSLFSGMYDDHVAGILLYSISTLKHCDVHVAMAYAIAAVRDLTQSVIADLSDVLKLRALA
AWCPNYVELKCLRGRGIAELDVIAEAKQRLKKPTHPYAYADNEELLRNAIRRVFDEELPRDKVVLRPKDDFWSSRWLWAA
NGGHSRALEHAHPELRTRKEVRAYRKCVLEQWRNNPMDAWDGQVYVTPSQKLEHGKSRLLLACDTLSYLWFEYYLKPVET
AWLNKRTLLNPGVVNHYSMAKKVKVLLADAEHDETNIERGTKLYSLDFEDFNSQHSLAAQKMVFEELFKHVGIENEETRK
VVSSFERMIVYNGKEPLGRVHGTLMSGHRATTFINTILNTAYLYVAGLHTDFSYHVGDDVIFSTGCAEAARLYDCLKHYG
VRCNPHKQCASEYSGEFLRVAHTKHYSTGYVARAIASCVSGNWVSDHVLDRREALTNAISCVRTIMNRTQSDEDNPIGRV
VALSVAKRCCVEEKHIRKLLYGKACLGEGVIYGKLCSSATKVDINVNMDYDKTRTFKYEMFATADYLRHHTSYAESVMLR
QYGADIADIMAQSSWMKSMEASSRVSPSSMRVTLSRSDLGVFTMPVCDVERFPVRKGVFEKYPLLMMIKERIPLREALDL
AQGIGYIAPHGCAEDLWGGTMRLCAIDGVLPYAMLVNWHAPVPCNGVRLVVDHNVYA

>ICTV_QNJ34608_Malassezia_sympodialis_mycovirus
MYVSNDDVPSHVVDYPFELPITKERVWGLRIRRRNLTCWYVATMSISHYTPATMSIAGGMISGNLRAGLTFENHVDYYSH
IPEIDEHLKVISPQELFDFVAALPKTKITQQHHLYVNKQELIVCYEKFLAESSAEKITAVNETINLMIKKCEKLGIDNRA
SFNTHVMYVLLAPIFAVYHLLEIMRNTNNTNEYFNLLKLESGAAKQSQTVFRNDLAVIYEMQVLFNRVHADVDWKTEKQH
RTESKTVPIPCEVVYSLATSIFKSGIAEGRAPLRLDWNGYWAGRWSSMPNGSIVSQYETDLELKRSLPKEAKYKSCWFAV
NGHSDHSFWAKRNPEIYATTSTKYEWGKVRALYGCDVTSFLHADFAMSNCEDTLPSCFPVGKFATKSFVEGSVHKFKDTV
PVCFDYDDFNSQHSIASMQAVMRAWIDVYSTFLTEEQKISAEWTHDSLANMSVCFNALGETVTIDGTLMSGWRLTSYMNT
VLNRVYLLHAGLDKLLVYSLHNGDDMFGGAPNLHNALQLIKNAKERGIRAQVSKTNLGTIGEFLRVDTRAKDSQMTQYLA
RAVSTLVHGRVEADSPTDLVAFITATITRVEEVKSRGGSATVLDALFNKIMEFASKLFSTDPEVIEAILTTHPTQGGVNK
DAPVRAKYLKRKAHSGKDDIYYHQKYSILGDGINDYINHVKQRFHLRESELDRSRLQLKAYQSLERDLVSYETGIETNER
IAIYRGLSGAWKGTGFEAPIAKVRSMGLIAAKQLRVLTSTLARMIQNADDPITFMRVVT

>YP_009333276_hypothetical_protein_2_Beihai_blue_swimmer_crab_virus_3
TGTIEYVEKYLHYNQIVAGDCSGMFLATLEYERRVLSALVLRNVHTNTASLYLRADYKYGAYWPFFKQVVSTNMCVNTSR
AAVYGVDYSAPFRHLASSSKVKQSRKDIILLTTSEQVAYLEELPRAKISADHHIHYSAIDSWNVLKEKDRDLATSLVSLL
SRQKGWTMTGISGVLGYAALLGKCCAFRLHSRDFFTPGSSMNEWYGFHKATSTNYKMHANIMNYRLEELYEVEVLVNRLD
LGMDWDKEYVNRTTMNLTRLQDAQVYKAASWLFRTARASGKRPNKQNWNKFWSKRWEWSTTGATNYPYPNDFQYPAWYAK
NKFMTYLQMRSGLELNELAAMPARITAKPSIKYEWGKTRAIYGCDDISHLVYTFVLGSPEELLPSWIPLGASSKDEYVHN
LLNQVSSKGYSLCLDFEDFNSQHSSGNMRAVLEAFFDVYSQDLTDDQLKLRRWVLDSVLNQYVMPGSGNTHAYRTEGTLF
SGWRLTTFMNTVMNYCYTQCLVEDSGAKSYGTLHSGDDVFMSVMEPNDYIRMQFSAERWNIRLSLQKCFMTSIKEFLRKD
HQHKAGAQYLARGVSTLVHGRTESVQHSDIIELLKANETRLEEIVNREGSPKVVDHFRKIYLARIKRDPIYEGITDEEIR
AIYELHPVNKGMNMAAEAKGYGLQLVSRRKHTLEGYDLPGVRDYVHELKKYLKDTKHVKQLSRSIWNATERVIFSTVTRV
SGFIEMDLAERRVMKSLYKLYSRYKADIHYGKCRLVGMDVVSRDLSESIRHVDIVIGDKPNYYEWLSILI


>YP_009115492_RNA_directed_RNA_polymerase_Phomopsis_vexans_RNA_virus
MPFAQQISFVYRPRWNNTVPSRLARSAASFLHCFVPVQVPLEQGDLDLLTGQLCGHLTMPPDAGFSSMVVDRDEAMAAFP
PKNYAMAIEKANIYVDEIARDMYKHTPTELLRAGPYLRRLRDKGVTHDQAAGFLLYAATLSRWCPHAYEWAYYAITDPAA
AKEVSDYLKAVGANSSSYGALLVETDTLQGRGVPGTDLPSDSAKRCNLAALKEDMLAELDPVALRSAVRRVLRHELRHRD
GNYALDFPTLEEHWSSRWSWAVNGSHSSMVSKTVPMVGVRGKHVHKYHRRAWLESVRDDPRPNWEGKTFVSCNPKLECGK
TRAIYACDTVSYLAFEHLMAPVERAWQGRRILLNPGKGGSIGLAERVKRCRDRSGVSMMLDYTDFNSHHTTSAQQILIEE
TCALTGYPPDLTAKLVRSFELQDIYLSGKRVGRSAGTLMSGHRCTTYINSVLNMAYLMVVLGEDFVLERQSLHVGDDVYL
GARDYPDAGHIITEVMRSPLRMNKSKQSVGHVGTELTRVASNKRDSFGYLARATANLIAGNWYSDSVMDPLEGFTTMLAG
CRTLANRGHGMKAPLLLESAVKRILGDDCPDDALLRRILLGDIAVNSGPQYSSSGRHVSIQVKAEFTTADDFGYSLVPKL
ATTTYLSSHASPLEIRTLTECGIDPSPSMVRSSWKKSLRIKDRCLERLVFGAVTTRPARGSIRAEDLLKQPKPHGCLLQF
PLLVLAKDRIPDSELRRAVSDSGGRGWVEDIKLEAWGEYHPSMIVNTGMSFSDAAALSKRTDISVMTSTRRCYV


>YP_009507833_RNA_polymerase_Tuber_aestivum_virus_1
MAVSRHSSTHMLVDVIPCSQLGLGAVYYHTEVAVRVYGEARYCRLFRLDDVYGCYMRTDAYTPCLGPVTKRLMSQVYSLV
NSVCFNSCDISDYLSLTLGSTLQMPKIEWPVKHGIYERSKITATHHTHLRPQELEAVAEGMGGRTKFVYAVCLQRLLSIG
VVTEAVYSSFLAYIIGVEYNFALLLLRSTTVWSGTRGEEQLLSKLKSFASAIKASHSAKYQPLTQLFELTVLLNRGIGSV
DWAGEKENRVNPNTVDLDPADVYKSSMTIFRKARKSGYKYPKMHYDKFIESRWEWIPGGSVHSQYVDDDEYIYPGLYTRN
KFITVNKMPSHHLQLFLSSTPQIKAWTSTKYEWGKQRAIYGTDLRSTIITNFAMYRCEEVLLHLFPVGDQADVEKVHRRI
SMMLDGYDSFCFDYDDFNSQHSLSSMQAVLLAYMDAFSDVMSPEQLQAMEWVILSVADMQALSPTDNEWYRLTGTLLSGW
RLTTFMNTVLNWVYMDVAGVFNIDGVHDSVHNGDDVMISISSIKAANLVMNKMHKVNARAQPTKCNVLSISEFLRIEHGM
SGYDGLGAQYLSRSCATLVHSRVESKEPITATRLVEADLSRLKDYRSRCANVDAVDLIQQQLFCRTAKLFNIELGNIYKI
SELHRVVGGCSDRRWAPIEQQVTTTSGKYEIPHEIDDPSFWPGVNDYSAMLYRKIGEQVKMSVIVDAVSQGSRLTIAKSR
SVTLAVERTANIKAKEWERALYRTYKGSTVHYYANLAKFLNVPPLFGIETRGGASAISAALASSDTMRALKVLL


>YP_009182181_RdRp_Red_clover_powdery_mildew_asso_TV_3
MPMCIALAKDGANWNPSVFNLATHVFARVTESLAMEGTEVNTLLFGTITPAVHIKVGQLNCLYLKIDQCCVTTHPALNII
LSRHYSQLYESVDFVNPMSDSMLFRKRGINAEDGPEPVRGLLAMSKLPHSAITQQHHLHFNITEACQTIDRNRLSYLLEV
LSVPSDATQAFASGLFMWGALVGDAMFERVRESGLFGSRSSAQFAAIAKQISVEAKSLQNLHTEDYRSIFELDVLVNRGV
GKVDWEKEQENRQHPKVATVDACEVRRTAYLVFRKALEQGRRPVSMSWDEFWSARWEWTAAGAVHSNAPGDSKYIFKEVN
EMKNKFITMSAMPKLPLSHFLQREPGIDGWASVKYEWGKQRAIYGTDLTSYVLSNFAMYACESVLPSAFPVGPDADEANV
AARVGGVLNNRMPLCIDFEDFNSQHSVEAMQAVLDAYSDVFDHLLTVEQKYALRWTAQSIGKTSITNNIANCGTYSTKGT
MLSGWRLTTMMNSVLNYVYTTHLLGRDRDDTPSVHNGDDVLLGVKNMRVAQEMNRRAQRVGIRLQPSKCAFAGIAEFLRV
DRIRGSGGQYLTRSVATIVHSRVESKPKPNVKDLIEAMETRLADLHQRGASIRKIARIREVYYHKLAGIFKSEVDTMYAI
KSIHRVNGGISQDMYAAVDREVLNVVNLEKSSVPELPKLPGIHDYADYVAKVLPIESKVKKMCEKLTKSTQDSVSMYFTT
AVLADCTSVQDRLNMKKIYKAHKGEIKVSQYGKAVLTGYGMELLRSRLRPGALRTLLTRSENPIELLSLVV
>YP_009182174_RdRp_Red_clover_powdery_mildew_asso_TV_1
MPVFTRMSENRLEVVDRHKCTHVLVGVEEDTMTWQGNDIMYAGQECVRTCSYGDGGTRAHYIKMNKPVSLLPPIVKQRLS
AAYSMVGGYVYGDKDELASVRQILKPLKQNYKHDVKFSIRSLTYKKSATTGEHHTHYTPMEVYNIVTCDARRRQLVLSMN
ARLRQMHGITEAFAATILMYIATARESVAVMIATSSTLWARNVDLTLLRLKECSVPFKSLHHADLIDLTEMFELLSLANR
GYGAVDWRAEKEHRTKVDDIKVKSIDVYRSAMKIFEMGNKNGFRYKKLSIKDFTASRWEWAPAGSVHSQHEDDRVYIDPS
NYRHRTKFVTLNSMPARHIETFLEREPEIQAWPSEKIEWGKRRAIYGVDLTSATLAHLAMYNCEDVFRHRFPVGKEAEAS
RVHKRLRAMCEGEETFCYDFDDFNAQHSTDAMIAVLCAYRDKYAADMSAVQREAMDWTIASQTKTIVNAADGRYRTAGTL
MSGSRLTTFLNTALNFIYMDIAGVFATPGFRDSVHNGDDVLLTVESMSTACSIHAKMAAINARAQAAKCNAFSIGEFLRV
EHKLSKQTGNGAQYLTRACATTVHSRIESQAPVKLTSMLGAYRNRQADIEARAFIPDHVKDAMVKHVINKASTVFTVPKE
TVEAIYHAHVVVGGVSTDSDASVGVEFEEHPAQRIFEDEDGKEKQLLPGIIDYSDLLASKYEGMLSDKVVFSAVMRATRN
QLAVTREVEIRQISTPARGKFGLARSLYKLYKNVLQIPFVSQARFLGVPPISLATPYQAHVLKRVVGNVQDPLRALRILL
>YP_009182190_RdRp_Red_clover_powdery_mildew_asso_TV_6
MIARSTTFERASYSLVEIIPGIDIRGQFFCPTYDGAMRVCSVYYRDLHMSAMYLSHVESLPALLPAARVAVSRTQFGYDL
CPLGCVSQKEHLAFLTNYSSEDRYTSRHFEKLSAVLAGRIELPHEKASATHLRHIVLADIAAVMAERQQGVPDLGNVAYL
LENAIRDGWATETFVVGMILWVLALRQPIRGWVLGSKWWLQAHANMKEYHDFIKTKLSLRAKALQNLVGVDLSQLFEVEV
LVNRGMGQVDWKAERLHRVRPSLATFGVDAIRAEACKLFTKSKQLGGKLRPRDWGSYWDTRWMWAPTGAFFSQHPEDKAY
LSKDFSSRSKFYALSSMPDYGLEHFLGRRCEIQAKASQKYEWGKMRAIYGTDVTSFVLTNFCMGDCEEFLEPVFPLKEAA
TLSHVKARVKDVLNNGVPYCFDFEDFNSQHSGDAMEAVLLAFGEVCEDMMSHEQRAAFEWTCGSIGKQTIHSPDGKDYTT
KHTLLSGWRLTTFMNTVLNYIYVQLCSEGELAATIHTGDDVLAAVENLGAVATLQRNAIEHNVRFQRSKCFLGGLAEFVR
VDHLSGTGAQYLARACSSFVHGPMDMSIPFDPLAQVEAMHTRTLECKERGADVELMNALERRAISYVLQVTDCENVNVDD
ILNTHVAYGGMSREIDEGAVANKIERRAVVDLLEEPPGPEEDGSNKILPGCKAYARHVARTYNLQEHELKIRRRVQQALD
ASVTKTKYAIRVVKNVSSISQSIARISQFKKFANIKLGMKANLAKAFGVPLTTGDSTQDVKTAMLISSEDQLAALRLWF
>YP_009342434_hypothetical_protein_2_Wuhan_insect_virus_27
MPTGIRISGGGSLEAAPFSDADFVLVDRIRGKFNQGPVVIDVLNTSAAGFAVPGPGYTFLYMRVNQELVPVNPQVMALAA
RHFMGDFNVYYNDLSDLKNVRLVLGESDNKIRNNATLQALPKPKISGSHHIHFTAAEVWGVLTDQEKERAMQYRRLGCDL
TTSFVAGVMIWLVSLNPELYELVAASDLLDSMTVKEFAKKAKRLSVQAKSLQNVVTQDLRVLFEADVLVNRVTGEVDWAG
EKEHRTKCNLAQISPQRVKEVATRLFNENNALGERPRRFEWKKFWNNRWQWSAAGSIHSQYSEDMQFVSKQRELKNKFIA
LITMPDMPIEYFLERKPEIRAWSSIKYEWGKLRAIYGTDLTSYVLSHFAFYNCEDVLPAHFPVGKKARPSYVRSRIRSIL
SGSIPFCIDFEDFNSQHSNESMIAVIEAYLEVYQESFSKEQIMALQWTIQSIKETHVIDNMGTKTEYQTKGTLMSGWRLT
TFVNSVLNYVYTRELIGESKTVTRSVHNGDDVLVGITNLAVARDVVRNARKYNVRLQTVKSNLGSIAEFLRVDHARGEYG
QYLTRNIATLVHSRIESQKAVSLIDLIEAMEDRFGEFFTRGGSMDLITRLRDKYYQHVAPIYNATVEIAYKIKQAHKVVG
GASRLADASINYIIKQAKTVSEVELPKKLPGLDSYADELIASLGLSRHRKKVRERVQQATLNAVQLVRKAISVVSNVDMK
RSRVLRALYKSYADVADSPMFGKAKMTGFVIDVLANSTKLRTLSMKLRGSQDPIALLSVIT
>ICTV_QGX74234_Cronartium_ribicola_TV_4
MLALIGQSYGLVPFSESEFNLYEIIDTSVNMVGPMFVNIAGSAIHLHLVPFKKLGVTAMYINNKTKLPGMTPGALTRISR
IQYGPSAFPYGNVEIDEILHHVLYVNKRALKDNLFKRRRPYLEGMFNGTFSPPHHKVSANHLRHCTQHELKRVGLKTFEI
ECPFVLNCADRLLSVGASEAFICGLLLWAAALPDEQKELIQASSIWCWEYTDEIDYAQKIKCHFSLRLKALQNLLGIDFT
PFFELEVLVNRGPGTVDWDNEEKNRTQPNLCTIDSKYVYEQARKIFDVAVAEHSMLRPHKWKSFWEKRWQITPVGAIHSQ
HTADQQYIPKEQLVRSKLFTVCKMPMVDHDYFFNRPPEMHAWASKKLEWAKQRAMYGVDLTNFIHSAYGFSDMEDVLSSI
FPIGKAATVDNVRETVNEVLRDTVPYCFDFEDFNSQHSIINMQAVMLAYKHAMGPKLSDTQCKSIDWVITSLENMVVHVP
GRADYTAAATLLSGWRLTTAINTVLNYVYTQYMLDGEVVPSAHNGDDVLAGVTSLSTLVKLESNAEKANIRFQPSKCFLG
SIAEFLRIDHKSGTGAQYLARGVATFVHGPTESVLPNDLTAVLKAMDTRRVEILERAGKPDIVNKVFVEMVKYSLSRWKT
PIATAKILYDTHVSLGGLSTQITPQSLAHKIERVEVKRDKRDYDLDDNTQYFPGAYDYAETLTRSIISSVYKNKIAKSAT
RAILGTARDVKFGIRVRRTPPDKDYILRANQYGMYRGHTPGGKAIMALAHGVPLIDVNLSDSWVSSLLSYESNQLDVLRL
WF
>ICTV_QGY72626_Plasmopara_viticola_lesion_asso_toti_1
MPACLLKNGKGWHACEFADSQYVLMDVTQSPGSDLEVVRSVFGVSMVGMLLQGVEQSYFYAKVNQYVLTKNKAMLAILTR
HFSGLYESVFWDQPLQTDALFRDRMPDSVLAKPMSLEEIEELGYPKITSGHHIHYTYSEVMKSVEPNLRYRISNLSRLPS
NASATMATTVLLWGVTASEDSYNGVCSSGLFKARTTKEFTSIAKSISVEAKSLQNIVSMDLREVFELDVLLNRVDGEVDW
EQEKENRERPKLAKLDAEYVRKQARIIFSQAVQCGKKPVKMLWKDYWASRWQWSASGSVHSQYIEDDKFVIKTDRNLKNK
FIMISNMPKLPHSYFLSRSPEVHAWSSTKYEWGKLRAIYGTDTTSYILSNFAMYNCENVLPNRFPVGKAANDRNVVSRVR
AVLKDRLPYCLDFEDFNSQHSPEAMREVVLAYGDVFRQSLTEEQLAALVWTAQSIQNQVIHDNSGTKTTYTTRGTLLSGW
RLTTFVNSVLNAIYSDAVLRGIKRQGSSLHNGDDVIIGATSLEVARLSIHEGRKLGIRIQPSKCAFGAIAEFLRVDHTRG
SKGQYLSRACATLVHSRIESKPSTDARDLTESMENRFADCLARGMSIRMISNLRLRYYARQSLVCKTPISSFYIIKNTHR
VAGGISEAHDAMIDNLIKPGPAGKLEVEVPQLMGVNDYALEVAKSLEMLGDIETLVARVRTATLAAVTPKSRRMNIVPNP
NIEASKHLKAIYKAFRGKVDVAGYGKAALVGFALDVLQSRDMSSTLTQTLARSKDPERLLKFLV
>YP_009182195_RdRp_Red_clover_powdery_mildew_asso_TV_7
MPLALSQDSRGLAAGDRKRASWLLFDVITTRRINGPWVFATGAGAVPTFAIYFKTLKLSALYISNKTPLLGQYRDVLMRF
SRIQYGPELFPYGTVTERDIMSSLFRVTARSERYDNNAFPLVRQVLKGERQLEHASVSRDHLRHVTPTELYAAYGDELLD
STGVCRMLERLLRIPTSRDGVYESAFVGLLLWARLIPADLRDWVHSSNMWLHSYVDLPDFFTRVKSEYTLKFKALQNNLS
VNLTPLFELEVLVNRGMGTMDWESEKANRVAPNLADFSESQVYDVVKRILEESRVAGGRPARIEWDRHWAERWLWAPTGT
FHSQYDEDQEFKAGCRTLNSKFYALSRMPDVKYEHFYNRPPTCKARASVKYEWGKQRAIYGVDVTNFIISGFAFKGCEEA
ISKIYPIGLEAKEEKVAAHVREVLKDGVPFCFDFEDFNSQHSLGSMRAVMLAYKNTFEHDITPEQLRGIDWMIESLRNTQ
VVSPAGEFSIVDTLMSGSRLTTFMNTVLNDAYVRLLWRGRVTSTLHNGDDVLAAVTTYEQVQQLMAGAIDHNVRFQMSKC
HLASVAEFLRVDHMAGTGTQYLARACATLVHGPTDALDPRDPVQQLSAMRVRAEEAIARGAARAEVEKLTTVLRESVERR
FNIGFDTRILERVHVSRGGYSEVVDEETLSKEVTKCEVTVNSYGDKAVVDMTKRFPGVDAYARLVTKKYGIEQEYQTIRG
NMKSAIGRAAIEGGIGVDVRDVTPDHLAVLAAHKRKAYSHVRLSLKANIARAFGIPILLGAEYGQQYNVLLYGSVDKLKA
LRAWF
>YP_009342428_hypothetical_protein_2_Wuhan_insect_virus_26
MPTGLRITCNGTYLGVPFKQAELLLIDRLPAKLHECNVAYDYYGTVVSARLVPGRDATYVYYYVDQDIQPVTQNLLGMLS
RHFLGDFSGYYNDWCSLDNVFYSLSKCDNPVKRHTIKTIRDLPKPKISGAHHIHYTASEVWSVLDDRGKDAARHALRLPA
DATTSFVGGVMLWLASLPTELLNPIIESDLLDAEDTIEFGKKAKKLSVTAKSFQNIVEADLRPIFEADVLVNRDVGEVDW
AGEKNNRCKPNLASVSPGEVYARTLALFTKEDDEKALPRRLEWEKFWDARWQWSASGSIHSQYQEDLDSLPKERELKNKF
IALSMQGDMPFEHFLNRKPEIVAWSSVKYEWGKMRAIYGTDLTSYVLAHYAFFNCEDTLPTDFPVGEKARPSFVSARVAA
ILEGTVPLCVDFEDFNSQHSNDAMEAVVQAYIDAYSQYMTPEQVQAAMWTRESISNTRVIDNMGTKTSYKTKGTLMSGWR
LTTFINSVLNYVYTQALISGSHAMSRSVHNGDDVLLGIRNFKIVRDIVARADKYNVRLQRTKCAFGGLAEFLRVDHMRGD
YGQYLTRNIATVMHSRIESKIAVSAVDVVQAMEDRLREYLQRGGVWDYAVQLRELYYDRMAPIYSLRPQDLYDIRTAHRV
VGGIAEDVSARVDKFIRTSSESIETTLPDTLPGVDAYARLLKKVLELEVPVSVVSTRIRNATLNAVQLTRKTVTVEKTLN
VQRYMVYRALYRAYADVTNNPMFGKAMLTGFIFDVLTQNAQLSAVAQLVSSAQNPMEFLRVIS
>YP_001497151_RdRp_Black_raspberry_virus_F
MPVWVTIRGECLTAVDREKAKYVLAHVSYSNTQDSPGFGMFRVGKECVKGFMARCEDIWVYYVKTSTPAISLPPVVKRTM
SAMYSGVEDYDFSDFRGHRFLRRKFGVVREEIIHAKNIKPPQKGEFEKSKITGEHHTHYTPDEVWEIAVQTNTMRRALLL
VVDKLREISGVTEAIVSTFMAYIMFAKPQVAYLLATSANIWRAKDVNTLAEKLKEISTPLKSMHRHDVLDMTQLFELQVL
VNRGIGKVDWVNERKHRQKPDTVKVGFTDVYCEARRLFELGVQRGFKYPTMDFDKYLKSRWEWVPTGSVHSQYEGDQEYI
AKDYRHRSKFVTLNRLSCDQIREMFNRKPEIQAWASVKYEWAKQRAIYGVDLTSSVITNYAMFRCEDVLRHHFPIGSEAD
AQRVHKRLTYMLKDTESFCYDFDDFNAQHSIESMEAVLLAYYDQFKDQMTAAQASAMEWVCQSVKEMIVNNNEVQPPEKY
KLKGTLLSGWRLTTFMNTVLNYIYFRISGALKTPDVVDSVHNGDDVLLSINNLKAAVEVDSRMAKIGARAQAAKCNVFSI
GEFLRVDHKISREKGVGAQYLSRAAATLVHSRIESQAPLRLIEAVKAAYTRASEVAMRSDQSSEISALFFHKAAKRLSSI
FGVDYEKVRIAANQHVVTGGIRQDFMASVEYLIHEEVEREKLGTDSLHNLGQVDVSDLGEGIKDYGSVLMSQYGKYTTEE
RIYKSIVSATGRQLSITRSTRLSVVDVRHDTKYGYGRALYGYLRNLVNLPYVEKARFVGISPLAMLDAKGMGTLRKYIMG
ASDVDYTLRVLL
>YP_009507835_RdRp_Xanthophyllomyces_dendrorhous_virus_L1B
MPMCIKARPGIVYKWEATAFCDSEYVLVGSDMSEPSENESNVNIMGVLMSGLRLAGDNCTYLYAKVDQYLVTRKKAVIAI
MTRHFNGLYGSVFLNDPLNMEAMFRDRAPDDELMPKQNYEKICKKENTKITAQHHIHFTSEEVVRVLGKRTAEESEATRL
PADATMSMAAGVLLWYNELSPVLKEMILKCGLFKSKTIQAFKKIAKDISVEAKSLQNIVQTDLRSVFEIDTLINRIDGEV
DWAEERDHRVNPNVTNLSYSDVYDAAKDIFLQAAAVGRKPVSMDWDKYWASRWQWSAAGSIHSQYVEDDKYVIRTDRNLK
NKFIAIANMPKYGYDFFMSRKPQMHAWASIKYEWGKLRAIYGTDLTSYVLSNFAFYNCENVLPKRFPVGKDANDANVVNR
VAGVLKDRLPYCLDFEDFNSQHSVSSMKAVIYAYGDVYRQVFTEQQLEALAWTAESLDDVSVNDNVGLKQTYKSNATLLS
GWRLTTFVNSVLNAVYTDKICGEAKMPGSSLHNGDDVLIGATSMKVARESLRRSELYGIRVQASKCAFGGIAEFLRIDHA
RGSKGQYLTRAIATLMHSRIESKLSTDARDLIEAMENRFSDCLNRGMTLDTVTKLRHVYYNRQSVICNMPVEDFYRIKTT
HRVAGGVSEAIDSDVSMSVIRGIDKSFNIKIPKLQGVHDYARAVAMELEMMKRLDYITDRMYKATYEAVVPKTRGMTVVP
NKEEKWCYNVKAIYKAFKGKIQTAGYGKAALVGMALDVIQTSDKDTTLKMALARSPDPIKLLRYLV
>YP_009552795_RdRp_Diatom_colony_asso_dsRNA_virus_11
MVARRMKELGGIGLRLATHLREDDIKQTNLSGEAWMRYVERLEGSGARLRAAAVSMLLSDYPIQVSLKGPELLSLIDFST
FVSEQEAKRKREGFDEGFELYKDGKDQLPLKVNPGAVNKVNVYFSTVMLGLKKKDRRYYLHVLTNGYLLNGLYNDSASAV
LMYACLTRDIIPDSFKLACYMAANPSEAKALSTVIKSLGCNSTRVGACLAEMNALQGRDVGVVTFDEEARYRCDQEAVKE
KNIKVDAHKLREAVKYVVRNELAGRTVKFDSLDEHWDKRWLWCVNGAHSGALVKREAKWATSFTKRMHRKVFAENISYEP
VSRWSGVSYFTMSLKLELGKTRAIFGGDTVSYFAFDHLLSPIERAWGGRRVILNPGKGGTVGVVDRVRKMKRSGAWSVML
DYDDFNSQHTLLAQAIVIDALVKESGYDPALGAKLVSSIFEQHIVEGDEVLRLLGTLMSGHRATTIINSILNYAYLLVAN
EDIKNMDSVHVGDDILVMADNAAQAFRLLDSVRSSGVRMNPLKQSVGVKTSEFLRVAVGPVEAWGYLARSIGSIVSGNWV
GETALDPREALSSIVASAWTLGNRARAEVGYLLKYDLNRVTGIKVDLCERMLDGHVSLNGSPVRGNKNLVEVVRVVSNEE
HKEQGEDIVDVVKRYGGKKYATTDYLSNHVTYVERLALQLVGGDVTEMMVRSSYSKTLISRDIISSEKLELTTQHIRLRA
TQSVGFDSLVSLEKEKPGSLAAYPLIGLVRDRLSEAQIVRLLRVIGDNRPGEVYEKAFGAKEKAVICISGSVPYSDAIMY
GRRAEGKNIFVNYNINF
>YP_009225665_putative_RdRp_Panax_notoginseng_virus_A
MPAWCNIRHNNLSACSREKAGYVLGHITYDIKSSVGGFGAHRVGNNSVRSVAVKCEDFWLLYVKTTHDATLLPPMIRRAL
SVAYSQVDGYDYSDWQLFRYLRREFKVDRKMITHARVGTGPRPEEFPRATVTGEHHTHFRPEEVWEVSKKYRAKLRAMSV
VYNNLKKIEGVTEAVVSTMFLYILFARPQTAYLFACSAKIWSVRDINGLSDILKTISTPLKSVQNNDLCDVTQLFELQCL
VNRGIGKVDWRKERANREKPNVVIVDEKKVYHEAMNLFRMGISHGYKYARMDLNKYVKSRWEWVPSGSVHSQYEEDEPYI
KKSNMHRTKFVTVNMLSRAHIRRIFARKKEIHAWASVKYEWAKQRAIYGVDLTSSIITNFAMFRCEEVFKHRFPVGEEAA
ASRVHKRLKMMLDGNESFCYDFDDFNAQHSTGSMYAVLQAYMDVFRGSMSRDQVSAMEWVRDSILSVKVHNHEEGREEFY
KTDGTLLSGWRLTTFMNTALNYIYFKLAGAFDVTGVRDSVHNGDDVLVAIRDIRSACSIHGAMARINARAQATKCNVFSV
GEFLRVEHKVTREEGLGAQYLTRAAATLAHSRIESQEPTRLVDSIKGMVTRCEEITARSFGMETVAYELLTHSVRRLCGI
FGVQAEDGYKVLKGHTLVGGAMETFDGSIKYKIREEVLIGKTVITADNRHEYATLKDMMPGILDYAEILNNQYGDYIPID
NIKKKIIYATHRQLEVTRGTRLIVTDVQHDDKYKYGRALFRMYKGLITIPYVEKARFLGIPPIAMLSHSSMKFVTKLISS
VKDVDYTLRTLL
>YP_009212848_RdRp_Penicillium_aurantiogriseum_TV_1
MIGSRVDDRTNAAGPIGLFLRGLLDPTWIDQIIKLPYAEQISEVYKPMFNGQRVSELQRTAAAFLVPDFPVQTLLSEGGI
MTLVSNVIPDPPTLGSSQAVRWANSIAQTVKLFPLKKNPAAANKVNVYLNEILGDLKRESPMQFIAAASALYHFRNRLFN
DQAGAVVLYGAGLISSGVPDAFWVAANLVADPALAKAFTTVLKAVGANGSRLGAMLVEANTLRGRDVDPCDLKAEALYRT
TTAVNDKLAVFPEEDLRQACRAIFSEEIAHGPEGLLVQYPTLEDHWDSRWGWAVNGAHSGHVSKEYARAPKPAGMLREHR
RAWLESVSDDPRPTWDGHTYVSVSPKLESGKTRAIFACDTVSYLAFEHLLAPVERRWRHKNIILDPGKGGHVGMTFKTRA
ARDRAGVSMMLDYDDFNSQHSNRSMQILFEELCDITGYPSHLKDTLINSFDKCDIYLGAQRIGRALGTLMSGHRGTTFIN
SVLNRVYLVLVLGADIVDDSTTLHVGDDVYMGVRTYQRAGLICQKLASSCLRMNPIKQSVGHTTTEFLRNATSGRDTRGY
FARGVAGIIAGNWANETKLSPSEALTSMLASCRTLINRSGVERLPLLLFTGLVRLTGLPREDHKKLRDLMLGVTALDNGP
LFHHGGYYRSVRLHTGVTASDQHGYTPLPNSATASFLSRAAQPLEVTVLTQAGVSLVDTMQEASFKKSLPARYRSYETVR
LGALCLTTAVGSADVADLVNTPPPRGVLQKYPLLTLARNRLDESLVRWAVKQAGGNPNAVDLEMEAWGEYKHGCIIASAL
SYSDAAMYGHRTVSSVLTCPINVYV
>YP_009094185_RNA_directed_RNA_polymerase_Ustilaginoidea_virens_RNA_virus_L
MIYERAKDFGPLGRVLIEHIESCPDIVSDFRETFIGRLIKLTNSANSLRTRSYLLPAAVSLLCLDFPLQEDMTFASFLRW
VREAYDLNIVDSPAFGESDLAALPPGRLVRRLCRSKLRLASAFPEPELLAGQTKPNMKLGPLISSSVIMMGSERVAALLR
SSWNMRSDRVMSKLVYAFVLSRRFGEVGHKLANFLVNNPDDAKYISLALKALGLNSTDWGSVLCEANTLAGRGTGGIDLA
REAAQRCDRDFVDSHIVHVDPDELRPHVKSILDRELKNIRSMAPLDDFWTSRWLWCVNGSQTTESSLALGIDPHYCKATH
KRAYRRSASEHVKNEPITSWDGRTSVSVSAKLEAGKTRAIFACDTRSYFAFSWILSAAQRDWANSRVLLDPGVGGHLGMF
QRISRAQRGGGVNLMLDYDDFNSQHSTSSMQVVFDELCSKYNCPSWYRDTLVGSFEKMFVNCGNERKRVLGTLMSGHRGT
TFINSVLNAAYIRLAIGGSKFDRLLSLHTGDDVYIRANTLADCVHILDSTKELGCRMNPTKQSIGYKGAEFLRMGMRQDD
CFGYFTRALSSFVSGNWANTDSLDPVEGLRSAIGGCRSMINRGQVSAVAELVGPAPRYRPGLGARTLCKMLKCEIAIVGS
PVFGGSGFLTTYRVTTRVEDRIRVDKRWARYATGDYLAHHTTSIEAAALEMSGSAGTNLLIISSYVRGLNEERVQPKPAP
SWKKLPRINLRGYACASDLVNKQRKRGVLSHYPLINLIKNRLDEAMLRTLIAEELGYVPEGEPYKIAFGEDSNSKRILGV
LSYADASAYCSRTDSGSVYTLCRVAM
>YP_009272905_RdRp_Fusarium_poae_victorivirus_1
MPIDRGDGEAFLDGVLDSILKRFPGQLPDVAGLPFDEQISAAYSPSWGGVRPSGLLRAAFSYRHTTVPVQSIYDHSDLRR
LLNSVVEFFPLSTDFSSFKILKHPKNSLKLFKPKRLPQALTKANLYLDEVLRDLCKNRPTLGEEASALLWSLRDRGITHD
AATAIVLYGSALSQFYTDAFHWAATAVLYPKLAKAVSNFLKATGGNATSFGSLLVECEVLQGRGVGTIDLLAEAKLRCSP
DYVRDHYAAAFDEEKLRRAVRRVYETEISHEDDSQRVEFPTLEEHWDSRWVWAVNGSQSSLLDGGRVKKLLEPLGLHKLH
RRAWLECTPDDPRVGWDGTTYVSPSPKLENGKTRAIFACDTRHYLAFEHLLTPVEKRWRGSRVVLNPGKGGNIAMAQRVR
HSRDRSGISLMLDYDDFNSQHTTSAMKIVIEELCSVVGYPADLTATLVSSFDKMRIHVAGKYVGVAAGTLMSGHRATTFI
NSVLNKAYLDVVLGEGWLDTRRSVHVGDDIYCGVKSYRDAAYVVHQITSSPLRMNPTKQSVGHVSTEFLRLATAGRDTYG
YVARSIASLISGNWVSDRIMNSYEALTTMVASARTLANRARDVTLPLLLESAVKRVLSKDCIDDRVIRRLLLGEVAINNG
PTFSSSGSYTRVTVRAEYTARDTVGRPKLPHQSTSRYLTTNTTDFECETLSQAGISPEQTMIESSYSKSLQFGDLYFDRL
VAGDVESTPARGSVGVEWLVHTTPPKGVLSQYPLLVLVKSRLPEYVVRDAVRRAGGNPQCTDLELEAWGEYSHGCIVNDV
LAYSDAAAFGKRTDCSVLTSTHRYYV
>ICTV_AZP55469_Maize_asso_TV
MPVWVQIRRNKITLVDRHQATYVLVHIFYPSDKMYLQGLNKIRVGQHLIHARIVDCEELQLVYLRVDAESATLPPLIKRA
VSGMYSMVDGYDFSDPDTTQYLRRAFDTDAGVLKHASAVKPPHEGEFPRSKITAEHHTHFRPEEIWEAMLAQGDQARPVQ
IILDRLRKVEGVTEAVVATFMLYAMTARYQVAAILATSRVVWSATNVGELADVLKRLATPLKSMHNPDVCDLTQMFELQC
LVNRGVGGINWDTEYANRVQPNVIKVNRADVYKHALEVFQQGVRLGYRYRKLRMDEYVDARWEWVPNGSVHSQYKEDEKY
IPQEYRHRSKFAAMNMMPREHIFGMFKRTPEIHSWASVKYEWAKQRAIYGVDLTSSVVTNLAMYRCEEVFKHRFPVGEEA
AAERVHKRLSMMLTGAESFCYDFDDFNAQHSTDSMQAVLEAYRDAFFDEMSGDQRMAMEWTIRSLDRVIVHNNEGGPARE
YKLAGTLLSGWRLTTFMNTALNYVYFKIAGALDTAGVIDSVHNGDDVLVSISTLKAAVDIQHKMQQINARAQPTKCNIFS
VGEFLRVDHKISKEEGLGAQYLTRSCATSVHSRVETQAPTRFIDSIKAVVSRASDLIARARECSKALDTLVKIALRNIAK
VFEQSYEHAVGIVNAHYLVGGCQEGLGASIDYEYVEHVEYEDLDSTISPGYSESILKLLDPGINDYARVLDRQFGDAVNF
GDVRRKVVSATRRQLAVTRKTRLQVTEVPAVTRYTFGRALYKMYAHLVNIPHLEKARFVGIQPIALLDARSKELVRAIIT
AAEDVDYTLRALL
>YP_009553478_putative_RdRp_Alternaria_arborescens_victorivirus_1
MIDSPVTDRANVAGAVGEYLKVLTDDRDVSFLLSSPFSEQISYIYKPSWGGRKPTPLRRAALSFLCATVPVQVPIPESYL
WQLVDATCPVPELSIRMDYKWKWAKNAGETVARYPLKKNPAASNKVNLFLYEVCRDLAKKDTNALRTGLTYLEWLRDRQV
VYNDQATAVLLYGYCLSRYHPHGWRHALASLTPSSYTKGLSVFGKAVGINGTPVGAMLVEATVLLGRDVAPTDLVEEARM
RVTESGVSKVVAPYPEDVMRRAVRKNLLSELKRSGDSYKLEFPTLEDHWATRWRWAVNGAHSGLIYKRNPSLRTTPPGFD
RIHRRAWLETVDKDPRPDWDGKTYVSASPKLELGKTRAIFACDTINYLAFEHLMSTVESNWRGERIILNPGKGGHLGMAN
RVRAARNRSGVSLMLDYDDFNSHHTTQSMRIVLEELCSITEYPTDLAEKLIKSLDDEHIYVAGKYMGRVLGTLMSGHRLT
TFFNSVLNKAYLDIELGDDIMDNCVSLHVGDDVYLGVRSYKEADVVLSRIRTSRLRMNPAKQSVGHVTTEFLRIASESRY
SYGYLARSVASITSGNWVSEAKLSPLEALNSMLNSARSLANRSGLADAPLLLVTSVSRMAPLASKDDALVRELLLGKIAL
GNGPQFQSSGTYRYVNLRPEFKHIDDNGYGKLPLMATHTYLTSAATELETEVLIRAGVSVEEDMARASYAKSAPQALFTE
ERLVVQHRGQKNVVGVEWAEMVLRQPRVIGLLTPYPLLLLARARLPEHLVRYALHQAGGDYNTPYLEYDAWGEYAHGCVI
DTVMSYTDASALGSRTAAGVLTSVNRMYV
>YP_009004156_RdRp_Ustilaginoidea_virens_RNA_virus_3
MGDDVITDRANKHGLLGQYLVRWLRPYETGTFTALPLDEQMSYIYRPFWGSTRPPALARAALSYLGADMPIQVVLSDSDF
KHILTYLPTSPDLPATVDVPAWVFTKAGTMQHFRPKAHAKAVTKANIFLDEVLRDARRLDANFVMAAWPYLDDLRSNGIT
HDQAVAFVLYAWALKGKTVDNLRWAHFCCSQRKEAKEVSNFLKAVGGNAHPLGAMMVETDTLAGRGTGESTLLEGAIERC
DLAALRASKLAEFDENSLRRAIRRILVSEISRNDTGGYHLAFPALSDHWASRWRWAVNGSHSAEVDRQCGFTPPPLPGGR
KYHRRAWLETRADDPRPGWDGTTYVSASDKLEHGKTRTILACDTRSYLAFEHLMGTVEKAWRGTRVILNPGKGGHIGMAN
RVERNRNRSGVSMMLDYDDFNSHHSNEAMKILVEETCQLTGYPAELAAPLIASFDKQRIYVAGKYVGVSRGTLMSGHRCT
TYINSVLNMAYLMVVLGDDFVMERPTLHVGDDVFFGVRSYSEACYVARSVLASRLRMNRSKQSVGHVATEFLRVSSRARD
SYGYLCRAISSCVSGNWVSDKLLDPYEALNTMLGSARTLMNRAISHDLPLLLASAIKRTVRADGLNDRLLTELLLGSVAV
NNGPQFSSSGTHRIVWVQPQSRLLDPLDVSLLPRESTASYLVNCAQPIETQTLARVGISPVGTMLASSYAKSLDYARTQT
FRLSFSAVHTYRAVGSTTAELALASPKPRGILNQYPLLVLVKHRLPENVLREVVATVGGNGHAERIVVEAWGEYRHGCII
NSVLSFSDASALGKRVKASVLTSGRHCYV
>ICTV_QUE40494_Conidiobolus_heterosporus_TV_1
MPTGLKHSEEGNLIAAAFSDSEFILIDKVKSLFTTGEFIYDSFDVSVSAYGVGVEGYTYVYAKLDQEMVPVNGYVTALMA
RHFMGNFDIWYNDPANLENVFLGNGKREQKKWNKLNLESLPKPKISGEHHIHFTAKEVWDVLNEEQKKRAEQVRRLGGEL
TTSFVAGVMLWLATLDEDIFKMLVQTDILDAEDPVEYAKRAKKLSIQAKSLQNIVDADLRVLFEADVLVNRAYGAVDWET
EKKNRIHCNLAKVTYQETKDIATRLFTENYHLGERPRTLSWDKFWSSRWQWSASGSIHSQYSEDNKYIAKEREIKNKFIS
LIAMPEHEIDHFLDRKPEIMAWSSVKYEWGKMRAIYGTDITSYVLTHFAFYNCEDVLPAHFPVGKKARPTYVRSRIASVL
QNSIPFCIDFEDFNSQHSNDAMRAVLEAYYEVYSDSFTPEQAKAAQWAIKSIKNTNIIDNMATKTEYSPNGTLMSGWRLT
TFVNSVLNYVYTQKLIGKQETTFRSVHNGDDVLVGIKNLKVVRDVTANAQKHNIRLQTVKSNLGSIAEFLRVDHARGEYG
QYLTRNIATLMHSRIESKKAVTLNDLVEAMEERLNEYVTRGGLYDIAIRLRDKYYEHVAPIYKATKQDAFIIKTTHRVAG
GISSRRNASIDNIVEIEEERQELMIDMKLPGVGAYADLIIAALDLQASRKKVRQRVFKATLNAVQLVRKSVTITPNDEQK
RYLVLRALYKSFADVADNPLFGKAKMTGFVFDVLNTNPNMRLLAMKLHGSRDPMKLLTVIT
>YP_009182188_RdRp_Red_clover_powdery_mildew_asso_TV_5
MPTFLAPTDSSRVFREVDFNEADLVLFECLSGLELDGSMHLHIQESAVPIIAVYLPKVKVTACYISIDYQIKHTNKDVLL
RFSRMQYGPDLFPFGLVSDLDIVRYAFFISRKTIKKRKDYKIKDFPIIDSWFRGSTEPPVSKVSVNHLRHMTMAEVRLMG
RGVIEDKVSYILPFLSRMAKVGMSEAMFIGIVLWANSLPTQQHELCKLSGLWDLSFTSMEDFATKVKARFSLRLKALQNL
VSVDLHCFFELEVLVNRGVGELNWEKEKMNRTRPNLAQFKPEQVFSKACSLFTDILRRGGRPKKRNWSEFWSNRWEWAPT
GSSHSQYAEDDVYKSKDPFNRHKLFTLCSMPERSFEYFLKRKPETIAWTSTKYEWTKMRAIYGVDITNFIMTTFAMGDCE
DVLSSKFPIGKAANEVNVRSTVKTLLGNGVPFCFDFEDFNSQHSIESMVQVIRAYSSTFKMHMSEQQYNAIDWVCRSFYD
SFVVEDNRGDKDKGPCNSSASSRERAKMYRTMGTLLSGCRLTTFLNTVLNYIYVNLSIEGDDLIATHNGDDILAVVSSYR
EVQAISRGAERHQIRFQPSKCFLGSVAEFLRIDHHSGAGGQYLTRAISTLVHGPTEMAVPNNLVAQLTAINTRANEAKAR
GADHAFIAGVVKSQLPYLCKVWQITEDEVEAVFSTHLCFGGLSNEITPKSLSKSIILEEDITANKRPSVLADEGRFFPGA
FSYAKSLTSTIIPESYFGKVEHAVSRTVTALSCSRRFRLVVKDNKTPGVTDYIKANRYGLFRSKLTAGKITLARAFNIPI
IDIKYQKQEILEILASEQDKMEALRILF
>ICTV_QGY72630_Plasmopara_viticola_lesion_asso_toti_3
MPMTISLTEESNLWLTPFSDCTHVLIDSIPTITTERQTVVYNSFGVAITAMLVPALECTLVYALVDQPLFTPNLGVLTVM
TRHFTQLYDSVYYNDPSDVGALFRDRIPGTQLNRVVSVEEADMLPKSKISAAHHFHYYPKEVAAAISNDRRKEALENLRL
PNDATLPFAAGMLLWLGTAPLELVRMVCRSGLLKAGTTKEYIRIAKSISTEAKSLQNMVESDLRSVFELDVLVNRIDGLV
DWKQEKENRTRLDVTKIKENEIFERAVQVFRDAEAIGRKPSKFTWDQFWESRWQWSAAGSIHSQYPDDEDYIIRTNPALK
NKFITISNMPDVTMEYFSSRKAEIHAWASTKYEWGKQRAIYGTDLTSYNLAHFAFYNCENVLPNQFPVGSDASEGNVVSR
VGGVLKDRLPFCLDFEDFNSQHSASSMKAVIDAYISVFGKDMTDEQVLAAEWTADSVSAQMIHDNVGLKETYKAKGTLLS
GWRLTTFMNSVLNYIYTRMIAGTKMSSKSSLHNGDDVLIGSTNLSLTQECLKNGRKLNIRMQSAKCAYGAIAEFLRVDHR
RGSKGQYLTRAVATIVHSRIESRISTDARDLAQSMENRFQDVYDRGMSIETISALRALYYKRQAKVCDMPEEDFYVIKNA
HRVVGGISEEEDATASVLIEPGMLQQQGVSVPELKGVKAFARALTRQLRLNISMHTMEKRLYKATYEAVVVKNRKMKISR
KNDDQWYVKVKRIYKAHKGSIAVANYGKAALIGFSLEILSRDAPNLGVTEMLNSSKRPMELLPHIV
>YP_004089630_RdRp_Tolypocladium_cylindrosporum_virus_1
MVSGRVGEFGALGSYLHDLLPELGDVTESYADLELTEQLIKFATHSVSLRGVHPLGPVAVSLLCVAYPVQCDFRLSDLTA
VLRHSFSFLPQRAPLLELTGLIERRVTLRKAPATIGALHTKVARLCNSDSAARSQLWPPKRHAAAGTKVNIRLAPLAVAL
SRSYGPAWLGRALTPLVGCAEDAVCCALLLATALEPHFGHLGLEVAQSMILEPNNAKGLSNALKALGWNSTLPGSMLVEG
GALQGRGVSPVDMDAEIASRTTPDLVTDMVISSAAEMAPHIRAILALELPSNSGLGDLDEFWSARWLWCVNGAQNRASDR
SLNLPSPVRGAKRYRRMAAEEVSSNPIYDWDGTTNVSASTKLEPGKSRAIFACDTSSYFAFSWILDRAQRDWRGHRVLLN
PGEGGLYGVARRVKGAQGRGGVNVMLDYDDFNSHHSLGVQQELTRQLCQLYNAPSWYTSVLVDSFDRMYITHRGSRKRIL
GTLMSGHRGTSFINSVLNAAYIRAAVGGAFFDRLVSLHAGDDAYMRCSTLAEAAHVLTRCARFGCRMNPTKQSIGFRHAE
FLRLGIGDKYAVGYLCRSISTLVAGSWVAPDPLSPEDGLTSAITTVRSCINRGCPSSLSRIIARTYSSIHGYPLRVLDAL
LSGAACLESGAVYNTDYTLRQYRVVRPLPDDLPLPPQHREYATREYLANHVSPIEARAAQLASADLVRIMVRSSYSKGVT
RHPSSPTSRRRPQLVSLPTVKATGFTTAAELAKRQPPVGKLANFPLLRLIEARLTDDQISELLSFNGTPPGGLPPRIAAF
GVEGHCCNVIGYLPYSDACSYSKRTTCDNIIAGYSVYS
>YP_009072433_RdRp_Botryosphaeria_dothidea_victorivirus_1
MVAVRAAEVGPLGVELLRVIDTFAAWTRTHFPRELVAGMSRLQVQRQQLDSIHPLLAPAIATLLLDYPLQLELDHGVVMR
LVDLALPRIDAEPAEPAKNQALRQHVKRNSPRHNQYMELASAIRHDKPFRLACFPEKKLQAATAKKNFSTRRLLDSVSRE
LGASFLGWLVAHCACKVTDDQFQMIIIFGLTLSTRLGRHAYLYALSMVTNPSHAKSLNVVLKGLGANASTPGCWFVEGQG
LLGRGVGDVDWNSEIPYRCDPDLVREKTINVDPETIRPHIRAILERELVNRNDLPDMEDFWTSRWLWCVNGSQTSDSDKA
LGLDLKTLQTHRRRYRRMAAEALVDNPIPDWDGTTYVSASSKLEVGKTRAIFACDTRSYFAFSYLLNQVQKDWRNERVLL
DPGNGGTVAMGARLRNAQKGGGFNLMLDYDDFNSQHSTETMKIVFEETCKIYNAPAWYTDKLCSSFDKMYIRQKDGLRHV
AGTLMSGHRGTTFINSVLNAAYLRCGVGSGWFDHALSLHTGDDVYIRSNSRSEVSNILTRAAEFGCRMNPTKQSIGVKNC
EFLRCAYNPYYAVGYLCRTVGTLVNGNWSGDTPLTPHEALTSLLTSLRSLYNRSLGGGLGRYLASAIRFRTDGISRKNLI
GLLDGRIAIEGGPCFNADAKIRTCALKNTIKPSPLVDKNWDAYATRDYLVCHTTDLEYYALQNCGVSPTPLMVTTSYEKG
LNRESEEVKPLKFCNMRVSTARGFATVSELLKVDTEGGVLAHYPLLMLIKDSLSPSLIRELCEADGYTPPSENIRAYAFG
EDFRTHNIIGRLPYSDAAALQGKTSCDNIVADYKIYL
>YP_008130308_putative_RdRp_Rosellinia_necatrix_victorivirus_1
MLDVRAAEFGLLGSHLAMLIRGVPGLSRSYDDLDFTRQLIRLQSDTSALARDHPLLPCAVSLLLADFPVQLAADDRLTHA
LVNSAYSSPAYSLFPPEIKFRIPGIKHSSTGNARSYARAALNMFIHNADLTEAAFPRKAHSAANDKPLLHLRGLLQGLRT
TQGTGAAALMVARAAGRLTEDQVISLILYRTALAPLFGQRSYDYAWWAITEPGNTAGLSNALKALGLNATACGAALVEAK
ALQGRGIAPVDMAGEVAFRVQPDLVKAKVLEPDYDELREHIKHVLHSELAGELELTPLAEFWSSRWLWCVNGSNTSTSDR
AMGLDPHEYADTHTRTYRRMVAETLEQEPISTWDGTTSVSASVKLETAKSRAIFACDTRSYFAFSWILNDVQKRWGNNRV
LLDPGKGGMAGIDRRIRRSQHTGGVNVMLDYDDFNSHHSTRSMQILFEELCDMYSAPSWYRDTLVNSFERMFINFEGKQH
HVLGTLMSGHRGTTFINSVLNAVYIRAAIGGPTFDSLVSLHTGDDVYLRAPTLSDCSRILTAAKDYGCRMNPTKQSIGFR
RAEFLRMGIGERASYGYLARSVAALACGNWFNPNPMTPWEGFNSLVTSARSIINRAGGQLRLGELLSPAVRHGKSISYRT
RAQLIDGECAIEGAPVYGSDFRLKTFEVKLPKADAVPISPRWRTNATRDYLLDHVSPIEAEALSLAGADITTMMVVASFG
KGLDRKVLQSTPDFVLRRKPVRAALGFTDVVTLLTSIPRVGCLSGYPLLNLVAGRLSNDELRHLVLLAGGDANAADLQVE
AFGAESLTRNIIGTLPFSDAVNLGKRTNSANVYVLTSIYM
>YP_009552778_RdRp_Fusarium_asiaticum_victorivirus_1
MSAARAAEFALLGGNLLTLARSIPGLVHSYDGHDFTRQLIQLQSDTAGLARVNMLLPAAVSLLLADFPVQLSEGMALTNA
LARSAYSAPPYSLFPPEIIFSVPGVRHDKTSAPQRYARGVFNILMHDKEVLARAFPRKAHAAANEKPLLHLGGLLAGLRK
TRGVGAAAMMVVRAAGRLTEDQVISLILYQTALTPLFGQQSFDLAWWALTEPANAKGLSNGLKALGLNATAHGAALVEAN
AMQGRATAPVDMDAEVAFRVEPARVAAKVLAPDEGDIRSHIRHILTQELRGDLELPPLSDFWSSRWLWCVNGSNTSTSDR
AMGLNPDEYASTHTRTYRRMVAETLEKEPISSWDGTTSVSASVKLETAKSRAIFACDTRSYFAFSWILNDVQKRWRNDRV
LLDPGKGGMAGIDRRIRAAGRRGGVNVMLDYDDFNSHHSTRTMQVLFEELCHLYHAPQWYEDALVASFDRSYITWGGRKH
RVLGTLMSGHRGTTFINSVLNAAYIRAAVGGPKFDGLISLHTGDDVYIRAPTLSDCAEILDRTRDYGCRMNPTKQSIGFR
RAEFLRMGIGDRAAYGYLARSVAALASGNWFNPNPLTPWEGFNSLITSARSIINRAGGGLRLGALLAPAVRHGHSVDLRR
RAAIIDGEHAIEGHPVYNVDYVLRTYSCTLPKVDEVPIHPGWRTNATRDYLLDHVSPVEAEALALAGADVTTSMVAASFG
KGLDRSKLRSLPEFQLRRNRDRKALGFADVGSLLTSIPRVGCLSGYPLINLVAGRLSTDELRGLVLLAGGDANAADIKLE
AFGSESRTKNIIGTLPFSDAVNLGKRTLSDNIYTLTPIFM
>YP_009032633_RdRp_Beauveria_bassiana_victorivirus_NZL/1980
MLAKRALEYGPLGESLLGILSRFPQVYSQFGVSTFTDDLIRLRNVSGSIASLNQLLPAAISLLCLPFPLQIQLRRSDIIR
LASLSLHLPFNPLGRIDLVLADAHSYLPIKNRSLSRSGPAILATFLNSEVVRDQCFPVKKLAAAGSKPNVTACALARSFS
SIFGSQVTGAVIALCAGRLTDDQFCSVLIYAAGLHHHLGHRGLAIAIWAFRSPKGAKGLSTALKALGANGTSLGALLCEM
PSLQGRAVGDLDLYSEAAYRCDTTRVAEKLLQPDPHALRGHVRAIIEAELSGREVVLPDLNEWWSARWAWCVNGSQTARS
ARGLGLPTELLSETHDRMYRRMASEALTHEPVSSWDGVTDVSASAKLECGKTRAIFACDTRSYFAFEWILGPVQRSWRNS
RVLLDPGFGGHVGIVKKVQALQRGGGVNLMLDYDDFNSAHSTATMQMVFDVLCERVGAPKWYSRVLRDSFDKEYITIGSD
RMHVKGTLMSGHRGTTFINSVLNAAYLRHALGGHYFDSLPSIHTGDDVYVRPPTLADCDHILRSARDYGCRMNPTKQSVG
FETAEFLRIAIGKTGAYGYFARSVGSFVCGNWANLDPLAGEEALLTAINGVRSLCNRSQFEDLPRLIGPALRHTFGLGIR
SLVNLLAGRASIDGSPVFDTTGPLRVYRLIRPPPEELKHDPRWPTHATNAYLTDHTSEVEALALSKCGGDISRVMAASSY
SKGRVIPGLRSKPHFELRAKTIPQPLGYVNSSELVVSSERGGFLSQYPLLSLVKNRLSDDDIRELVVAAGGTVTGPVREF
AFGPASITKNFIGRLSYADAGMLSKRTTSGNIFTIFQVCM
>YP_009553336_RdRp_Diatom_colony_asso_dsRNA_virus_3
MPSSVLSRLDGTCHTLKEAEVCIGVAERAAGTIGMLYVADNIFDIPVQVPGDSVCFDELLYYLVKYQAKPDTFTHGGGVA
RGTRRKKRRVVSVKGDLMAQYHSKVLSFCSIMDEPLSEGPVGPDTAWDTLSAKAWWAGKEDLDVFPERFGTPFDKTNIRF
KRLWRDVCQYFPRVARVVRRERVILQGYTHDEACGWLIWLCASQEILGGAALAFVAVFGKHAKFLKLLNTAVKAFGLQQA
RWGSAVCELSTLAGRGVGELVPDEDVRTRVDYAAFLEEKAAVCERGRLRSCIEAVIAREMAEKPVWHTKEEYWSRRWLFT
KSGSHSRSMEREWFGEKLDLPPLATRREFAEAVKECMVAYGEPRVEAGYSEKAEHGKTRAIYGCDSVSYFTFDYLLKPVE
AVWRNSRVLLDPGRTPQGLRYKELAEHDGYKYMLDFDDYNSQHEIEAMKMVIEIACKDAPPDVLKWALDSWDNMFVHWVS
KDGLKRSKMVGTLPSGHRATTFVNTILNAAYCLYASSTDMSELDGYHCGDDVIVFGDERAMSLFVKDMCKSVFKINPAKQ
SVGQYNGEFLRVAFDRRGASGYGARSISAMVSGNWTTDNRLDKTSYIDTMLRNLWTLCARFRTDRLGVLGLTCLRKRAPE
VVPWAYGLVTHEISWNGSPVKLSGRGEPVLVLRSTGGRSRPRPERLKKTFASDAMLSNHIDFTLMDAAGIAPSQVHSALA
AASGKPREYDRESLLDITEEWSSRWGVYSMGTIASMHTRPTVTSSEALNVLSKMFTKIDWVDIVRSIYPHIGGELSATGT
SPWPLVVDYNLPYSDCMAYRNKVTTTVGLLVTYPVTV
>ICTV_QUE40563_Tea_oil_camellia_asso_TV_1
MPAWVNLDDYILTSVDRREATHVLIHVEKGEESTRGDNIIIIGKEAIRVVTVRVGDLNVHYMKVNTDVNSIPEIVRQRIS
VAFSMINGYDYGDEDGTSTVIEMMRPEIKLVGQKQVETWPGEFEQSKITQAHHTHLNPKEISEVLKGDEFRKELMYDLLA
NIRKLKDPHESMVAGMMLYIATADECFATMFTYSKTIWEGVENVNELFERLKKLSTPMKGLQNGKWVDLTQLFELQTLVN
RGVGGVDWNEEKRNREKANTAEVDPQEVYKAAREVFKMGKDHGFKYRRMNLDNYLRSRWEWAPTGSVHSQHEEDNKYIFK
EYLHKNKFVTLCNMDIKHLRSMFSREPEIHAWTSTKYEWGKQRAIYGVDLTSTVITNFAMYACEEVFKHRFPVGEEAESE
RVHRRLVEMLKNKDCLCYDFDDFNSQHKYESMKAVLIAYKAEFEQDMTPEQKSAMNWVINSVDSVTVHCNETGEYKIKDT
LLSGWRLTTFMNTVLNYAYFKAAGVFEIKGIKDSVHNGDDVCLAVDSLKSAIETYERMEEINARAQPLKCNLFSTGEFLR
VDHKVKNKYGGAQYLSRACATAVHARTESNEPDRFRSGLAAIITRAKELEKRSEKAGQYVEELVMIQVRRLCEIFEVGER
EAKIMMKQHIVNGGISTEKDADIDYIVTETVGSFDELKGTGTAEVRDLMPGIQDYAYRLFQMFKEKINIVGIISQIKAAT
RDQIAKGRYTKLEVKEDRLKTGEMKLRVFKKYKGMIRIPYADRARFLNISPMVLLPPDLTLIATRLIGEGVNILEEIKIL
F
>ICTV_QJA42331_Malassezia_restricta_virus
APLYLSAEYAGCTPENCRYVLMFVSNDDVPKHTVDYPFVLPVTGERVWGLRIQRRNIVAWYVALRSISIYTPSTMSIAGG
LISGNCRAGLTFENHVDYYSYIPEIDVNLPFYTPDELYDIVDKLPITKITQQHHVHVNKQEIAVCYERFLASAGAEQLTA
VNELIHCLIKKKDILGLDNRASFNTHVMYALCAPVFAVYHLLDIMRKSDNIKTYFGLLKAESGAAKQSQTVFRDDLAVIY
ELQVLFNRVFDTVDWHTEIDHRTKSKTVPIPKECVYEYAKQIFRNGLKEGREPLKHNWNSYWKTRFSSMPNGSIVSQYDT
DLMTKRRIPREAKVKSVWYAMQTDGRHESWLNRTPGIYATTSTKYEWGKVRALYGCDVTSFLHADYAMSNCEDTLPSCFP
VGKFATASFVEASVHKFKNSVPVCFDYDDFNSQHSIASMQAVMRAWIDTYSTYLTEEQRASAEWTHDSIENMTVNFNEID
TITEINGTLMSGWRLTSYMNTVLNRVYLMYSGLDKLLIYSLHNGDDMFGGAANLENAVQLIKNAKDNGIRAQVSKTNLGT
IGEFLRVDTRASNPQMSQYLARAISTLVHGRTESEAPTDLASFITATKTRIDEVKSRGGNLGLLDVLFDKQLDFAAGFFK
VERDVVDMIINLYPVQGGINVDAPVQEYCVKRVARSRKDEQYYHAKYSMVGAGIDEYMDYVKERFNLRENELDRYGLKTK
AYMSFERDLVRYETGIETDERIAIYRGLWDAWKGSGFVSAISMIRSMGVVAAKQLRGLTSVAAQLVRQAHEPMKFMAVIF
>NP_042581_RNA_polymerase,_partial_Saccharomyces_cerevisiae_virus_L_BC_(La)
FPLYLNGDNVAQNCLEATHVLIKACSIANRIVDDGEGHCFTQQGLAQQWIFHRGEMIFVKAVRIGQLNAYYVDYKNVTNY
SLKTAAQVGATISNNLRHGFVDNQQDAYTRLVANYSDTRKWIRDNFTYNYNMEKEKYRITQYHHTHVRLKDLFPSRKIVK
LEGYEALLAMMLDRFNNIESTHVTFFTYLRALPDREKEVFISLVLNYNGLGREWLKSEGVRAKQAQGTVKYDMSKLFELN
VLENGVDEEVDWEKEKRNRSDIKTVNISYAKVLEHCRELFIMARAEGKRPMRMKWQEYWRQRAVIMPGGSVHSQHPVEQD
VIRVLPREIRSKKGVASVMPYKEQKYFTSRRPEIHAYTSTKYEWGKVRALYGCDFSSHTMADFGLLQCEDTFPGFVPTGS
YANEDYVRTRIAGTHSLIPFCYDFDDFNSQHSKEAMQAVIDAWISVYHDKLTDDQIEAAKWTRNSVDRMVAHQPNTGETY
DVKGTLFSGWRLTTFFNTALNYCYLANAGINSLVPTSLHNGDDVFAGIRTIADGISLIKNAAATGVRANTTKMNIGTIAE
FLRVDMRAKNSTGSQYLTRGIATFTHSRVESDAPLTLRNLVSAYKTRYDEILARGASIDNMKPLYRKQLFFARKLFNVEK
DIVDNLITMDISCGGLQEKGRVSEMVLQEVDIENIDSYRKTRMIAKLIDKGVGDYTAFLKTNFSEIADAITRETRVESVT
KAYNVKKKTVVRAFRDLSAAYHERAVRHAWKGMSGLHIVNRIRMGVSNLVMVVSKINPAKANVLAKSGDPTKWLAVLT
>ICTV_ORFFINDER_Torulaspora_delbrueckii_virus_LA
LPIWIRFGRRIECVSRQKATYFLADVIPREEAINYTSANTAQVAIRRSTYTASGILVKLGDNYGFYLHVDEDMTVKTPAL
RRYASMAYSNVRGSCYNTPTIMDTLCNIFDYDPDSRPSSFKGLRSYTKSKVTGMHHTHLRPQDVLSAAKKTGNSHYYYVQ
VAVERLASAGVTTEATVSTIMLYVLTSNDTTRALFLDSKAIWSKTDGEDELSDRLKRVSGQIKSIHTSELEPLTELFELQ
VLMNRGIGHVDWNGERHNRTNPNTVNVDQKMLYSVVRDMFEDSKQSYKYPYMTWNDYADSRWEWIPGGSVHSQYPQDDEY
IVPGLYTRNKFITVNLMPKNKLASIGASKPEVRAWTSTKYEWGKQRAIYGTDLRSTLITNFAMFRCEDVLKHKFPVGDQA
EASKVHKRISMMLGNASSFCFDYDDFNSQHSISSMYTVLLAFRDAYSRNMSPAQLRAMDWVCESTKHMYAKDPGTNDWYE
LKGTLLSGWRLTTFMNTVLNWAYMKVAGVFDITDVEDSVHNGDDVMISLNRVSTAVKIMERMRLINARAQEAKCNLFSIS
EFLRVEHGMTGKSGLGAQYLSRSCATIVHSRIESNEPISLVRLLEADKTRLRDLSDRTTREDVLVNIKYELDMRAVNVFG
ADYNVVQDIYKSHRVCGGINDDKWGSVDTEIHTDSGAYQIPEEIDDPSFWPGVNDYARKAYNILGEKLEFNKIKSAVARG
SRLTIAMKRRARVGSTPTEFINIKQWERAMYRAFKGVAISYYTSLSKFMAVPPISGLDRGEGAMAVNAAIASADPLRALQ
ILV
>NP_041191_RdRp_Leishmania_RNA_virus_1___1
MMVVAALDSFEDARRIISGVLDLSRLTNTSVKGQHTNDTNYFSRYSNFFSQMPAIILNQLKCCIKAQVDDAVKMVLQKAK
KVEVSKPVEKMLTFTTLNTYLGYPESTGCVMEYTEEQSGPIAAKLLITLLSSTLNAMVRPKSDPNISQNKIPRHYYQLKV
HVGAQKKVNLTAIEVIRGCQHECSVVYCEFVRYSAYFAGLYDDQVAAILLYAVAAHNVQGFGARFCVLWALMCVRIAGFA
DDINIYIKHRGMSGLLPQLVEMKCLLGRGVNEIDVETEARRRLDVGSLSMQRLDENELRAAVRLIYSEELRRPVTYPLIC
DFWSSRWLWAANGSHSRALEHAHPELATRKEGQAYRKAVMEQWQHNPMDRWDGTVYVTPSAKLEHGKTRLLLACDTLSYM
WFEYALRPVERIWENSNVILDPGSMGNCGIATRINGWRNGMPGQSFFAVDYDDFNSQHTLMSQKIVFEELFHHIGYNASW
VKTLVDSFDSMELWIKGKCAGIMAGTLMSGHRATSFINSVLNRAYIICAGGHVPTSMHVGDDILMSCTLGHADNLIANLN
RKGVRLNASKQVFSKTSGEFLRVAHREHTSHGYLARVISSAVSGNWVSDHTLNQQEALMNAIVCCRGILNRSLPGEKNPV
VRVISRSVSKRTKIEEKTIRLLLSGRACLKGGVVYGEQTNYIQVYRINCRVERSEEKLPPYRHATEDYLNNHLADIEVMA
VRQYGSDIADIMAQASWKKSMSTEGAEDVSRLSLQRDKTLPCLHCITEKETSLLPVRYGLFSSYPILMMLKDRIPIKEAL
KLAVTIGYRPQPNSDLELDLWGESNNSCAIEGVLPYNEATSLAQKLPCGGVVIQVIHNVYV
>NP_619653_RdRp,_partial_Leishmania_RNA_virus_1___4
SHHLITTEAALDCFENVRRMISGFLNLSWLTVTSKERQHKSDSNYFYDYNLFFSQMPAIVFNQLKCCVKTQVDDAIKTIL
QKTKKVEPSKQVERTLTLSVLNTFLGYLDLGRYVTQYTEQQSGPVAAKLLLTLLSSALIALVPAKSDPNLCQNKIPRHYY
QLKAHVGAQKKVNLTAIEVIRGCQHECSVVYCEYMRYSAYFSGLYDDQVAAILLYATAAHGVQGFGARFSILWALTCVKA
PDFADEINIYIKHRGMSGLLPQLVEMKCLLGRGVSEIDVELEARNRLNVKNLNMQKFNEDELRAAVRQVYSEEIRRSVSY
PPICDFWSSRWLWAANGSHSRALEHAHPELATRKEGQAYRKAVMEQWQHNPMDRWDGTVYVTPSAKLEHGKTRLLLACDT
LSYMWFEYALRPVERIWENSNVILDPGSIGNCGIAARVNKWRNSVRGQSFFAVDYDDFNSQHTLLSQKIVFEELFQHINC
NMSWTRTLIDSFDSMELWVKGKRAGVVAGTLMSGHRATSFINSVLDRAYIICAGGHVPTSMHVGDDILMSCTFDHADNLI
ANLTENGIRLNASKQVFSKTSGEFLRVAHREHTSHGYLARVVSSAVSGNWVSDHTLNQQEALMNATVCCRGILNRSLPGD
KNPVVRVISRSVSKRTKVDERIIRLLLSGKACLRGGVVYGEQTNCIQVYKINCRVERLEEKLPPYKHATEDYLNNHLTGI
EVMAVRQYGSDIADIMAQASWKKSMSNESAEEISRLSLSRDKNLPCLYCITEDEVATLPVRYGLFTSYPILMMLKDRMPI
KEALKLAITVGYRPQPNSDIELDLWGESKNSCAIEGILPYNEATSMAQKLPCGGVVIQVIHNVYV
>YP_009030005_RdRp,_partial_Leishmania_aethiopica_RNA_virus
TSVRLQDVVRVLGYCTLYLPCGGDIKKTIRERFLLLLKLTKTVDTKNIWDKVNRSVFVGSGHKNLWKDKFLGLNYKKDNQ
RFLFILSCLLLFCQSDARFLVESVIKTELRHLPGRFSLKTSQEARSLALSYFLLTSTNRLPLPPVDPEIIAEERVGHKYK
LKPHKGAGLKVNIHASEVIAGCKKHAYPVYISFKEMSGLFVDMFDDQVAAALLYSVSVTCDGNMTAQEAMCFAVAAIRSD
TRGVIADLSDLLKMLALAAWCPYFVELKCLQGRGVAEIDVLSEAKLRLKEPAVPYAYEGESERLRLAVRQVFNEELKPED
VRLRTKEDFWSSRWLWAANGGHSRALEHAHPELRTRKELRAYRKCVLEQWKNNPMDDWDGKVFVTPSQKLEHGKSRLLLA
CDTLSYLWFEYFLKPVETAWANKRTLLNPGVINHYKVAKDFEGLLTDPTQPEDGHQRDDLVYSLDFEDFNSQHSLTNQKL
VFEELFNHIGLSNKDTARLVKSFDQMIIYDGKSPLGRVRGTLMSGHRATTFINTVLNTAYLLAAGLQTELSYHVGDDVIF
YSQKASAEKLYDELSRFGVRCNPHKQCASEYSGEFLRVAHTKFFSSGYVSRAIASCVSGNWVSDHVLDRREALTNAVACV
RTILNRTKSGYNNPIGRVVALSVAKRCCVELQYVEMLLYGRACLSDGVVYGTKNSYVTKVDMNINSDLEQTHGFKYETNA
TTDYLRHHTSTIESVMLKQYGADIAEIMAQSSWMKSMEASSRVKPSNMRITFSRGDLGKYVMPVSEVGKFPVLEGVFERY
PLLMMIKERIPLRAAIDLARSAGFSCLTGKPEELWGSSMRLCSIDGYLPYADACQLACRIPYDGVRIVVDHNVYT
>ICTV_QGX74230_Cronartium_ribicola_TV_2
MPLGLKYHAEYNEVVGFNHADYLLFDILEMNCGTFKYQYLIGGYSVEVYPIYFETTGVTGLYIRKDLNLVDLSKEAKLRV
SRLQFGPSLMPYGNVNDQDVIDYLFYRTRDSIKRRHSTRLENYPALQALFSGERDLPVAKVSARHLRHYTMHEVRRLGFS
YIAQKVPYLLPFLERCLTLDVKEAMFVSILLWNMSLSVPERMLMATSDIWHVKYTSTKHFSEHIKKNFSLRLKAAQNLVS
VDLTPFFELEVLVNRGVGQVDWKAEVLNRTQPNLCNISPDHVYSHAMKLFSRAASLRAKPTATTFSTYWENRQQWAPTGA
YHSQYSEDDEYKASSASLKNKLYSLCRMPEYDASHFLNRTPATYAWSSEKYEWSKMRAIYGVDVTNFIISGYAMLGCEQV
LDKIFPIGEAATKDNVSRTVHEVLKNGVPYCMDFEDFNSQHSTDSMKAVLIAYLDTFKATFKEEQILAIDWLIKSLDECY
IKVEDKWIRTQGTLLSGWRLTTFMNTVLNHVYISECLDGAVMASTHNGDDVLAAVTTISQIQRIQRKATMLNIRFQKQKC
FLASIAEFLRVDHLVGSGAQYLARGIATLVHGPTEALVPNDVTAVIRAISTRVREVIERKADEKFINYVYKEQIRFVAKL
WGVEFDTLKATINTHVSMGGNSTIINADTLSHKVNKPILKRKTDPKLLMDKQKGLPGAHAYARRLTRTLVDPKYYDKIVA
AAKKTIYSSAIDTRFGVSVEKRVPDQLDTVRAELYGSLRTATVGIKATMAKTFGLPMVAINADHTYISSRLESELDPLEA
IRILL
>YP_009336604_hypothetical_protein_2_Beihai_victori_like_virus_1
MPLARIDRLHERMEALGSTSSFLLRHLKPSDFVDRFTLRDDAKHLKYLENRDTVRAVAYSIMIMEFPMQLKPSTNTVLTV
LDAVVDTRWIDKLPNHSDIQIDSAAWRKTTFPTKKHVGATNKANVFLSEIMRDLEAFNKATWRFFIGYGVPKMASHSLMS
EDRLSDDQVCAIVMATVALTEVLGNSLRAFKIAFTIADDIDTANKLTTVLKSLGQNGCRTGAMLVEGKCLKGRGLPSKMA
TDWKYRTNRTQALSKTHKKVDPDKLRTAIRYVYEKELPRTAVDRVVYENFDDWWETRVQWCVNGSHSNRFSRIYKHLKVD
SAVLKAEKATIFRKVFVEHCQKEPVSDWPGISYYSPSDKLEAGASRAIYSCDTLTYLAFEHLLKPVERCWKNEKVILDPG
NDGTYGMNRRIRRLRSSGGRFDVNIMLDYDDFNSCHTNEFMSIVIDELVKHVSYAEQMYAHGYDGELLCRRLVESLYRGR
MFVPNSRNPDNPETKQVYATLMSGHRATTFINSVLNYAYIEVAYPGVRNMMSMHVGDDVIVLCRTYEDAYALLRSCKMLE
LNMNPIKQSVGEYVAEFLRVAHVDMICYGYMMRSIGSCVCGNWVNEIRLNYEEGLRTIINHGWTLHNRSHTQFVPLLLVS
SMVRMARVSRGNACNLLTGSTGLEPGFQRSRRVGATTLKLKYKQDDRESQWLTDKVSQCKSLATDDYLSTRVSDLEREVL
EAEGISPKNELMLSSYKKSFAGSQPYSKFLDAAPKLVRYQHKFKGHIDLDEAWDARDKLPKGLLTEYPMLVLVRNRIRRS
TVRVLLFEMTGNLYYGKQLDEVAWGEREGGTLCSCPLSYSDAGSLAGVCQWKTVYSSFRAYV
>YP_009551684_RdRp_Eimeria_stiedai_RNA_virus_1
MPALGALCRYLSEADAAIHEGTRRVLASRAVPPAASVSGLLASGRELFEAGLLGEEQDTEAHVRVDGPSPRMRARRGGGG
SYVAPGISRVASRLATSVRGGVNSLLTWLRDFSVSEVAGALGRVATQRLVGASAGPAVLERRLEERARPSPVSSGVTSGR
PWARGLDDKGGSCGVLGGSGWSMKVSRRQAEGLMRSISLPEIALTLVKREAGLRLRSRLQARFPRKQMSQATSKVNVFLD
SLLMDLAAYDPTGCSLSLSILDTVPAGTLYEDQVCGAVLHAFSLCHGRAGATLLLILVLGLAAGGTPLQGLSDVLKATGS
NTSFEWAHFCELHCLLGRGAGELDLKEDAARRCRPKPDMEVEVDPVKLETAVRAVLAEELGTDNLIIDDLDRHWDRRFEW
CVAGAHAASVNQCGGFSCVPSCGPGGRKMTRRMAMEYVEGNPLHSWDGEVKVSVIPKLEHGKIRAIYSCNTISYAIFSRV
LRPAERKWAGRRVIVDPGAGGNYGMFKRIRTAWPRSLPVAVMLDYADFNSQHTLGAQQTVIRCLLERCPGISAAEKETMI
ASFDRMYIYHSGALVGRCRRSLMSGHRGTSFINSVLNAAYLRVVLGEDGYAKLQSFHVGDDVLIFARDERSGYEIIQAMT
AAGFHLQAKKQSVGRAGFEFLRMAGTRRAARGYLARSVASTVSGSWTSDERLGAIASLHNAVQQARSLINRSGNMDCYKL
LLRSAYARTSLPLSILGEVLSGQVAVGAGPVYRADGHYYNREVLELDLAREHHVDSIPWRKLARHATSDYFARGRADLEE
HAMFLVGYKPWLAALRSTYGDLAGVLNEPGPDDGDDTPRAVALGVKRMFTKSGVVSLDTELDKPVQRGLLVHYPIIVLLQ
HSLDNNQIGELLRAAGHLCEPGAERIAAFGDVKLGSVINGWLPYSDAAALGARGLWQTVRVLYPLRM
>YP_009170670_ORF1_ORF2_fusion_protein_Maize_asso_TV_1
MPVWVNIRRNHLTAVDRQDAKHVLGFVLPGKSFEVGGFGRYLVGKTSVAATAIPCDGVWLMYVSVTTPANILPPIVKRTL
SAMFSAVDGYYFHDADTTKYLRKTFDVDRNVIAHAARPTPPHEGEFERAVITAEHHTHYRPEEIWAIAKQHTTTLRAMGI
VLANLRKIQGVTEATVATFLAYIMTVRPQVAYLVATSRRIWRSKNVAELTEVLKDIATPIKSMHQHEVCDLTELFELQCL
VNRGVGQIDWRKERNHRTSPDVVKVSLEDVVKYATEIFLLGKAHGYHYRKMDRQKYISARWEWSPTGSIHSQYPEDERYI
PGNYRQKTKFVALNMMSRQHVDSMFLRKPEIHAWTSVKYEWAKQRAIYGVDLTSTVITNFAMYRCEEVFKHRFPVGEEAA
ADRVHRRLKIMLEDNESFCYDFDDFNAQHSTQAMQAVLVAYLNVFQADMSDDQREAMSWVIDSLSDVTIHNSNVQPPEQY
ELKGTLLSGWRLTTFMNTALNYVYFKAAGCFDIGGVRDSVHNGDDVLVSIKHIGAAVKIHHRMAQINARAQPAKCNVFSV
GEFLRVEHKVDKDTGLGAQYLTRACATLVHSRCESQEPEHLTGAVKAIVTRAREVFERAKISQALLADLVRSAIRRVAAV
FHRPAKEAFVIAELHAVVGGASTEDFAPIDFKINERCEYDRERCASDKDDMVVTQDLYPGIFDYARTLAQAYEGVLDEQQ
AKRRVISATTRQISVTRKTWLDIVPLPTDTFYRYGRALYKMYHGLVSMPHLEKARFVGIPPIALLDSRSRNIIRNIIVEA
SDVEYALRVLL
>YP_005097975_RdRp_Rosellinia_necatrix_quadrivirus_1
MPPYVRIIEEDGEYTYQECALADANAVLLGWEHTADKPASKTTAVLTGEEYAVFSFSDQSLRASYIRYDTCENKLHNVVA
AHAGGSLYRENSFGCSAPIVEFLDQFGQQYEALMTPAERVNLLMALSTPTITQQHHQHLSLTNVLNSIGAWDCVLDHVLA
WPDINYTMFTTVALALSGLPAQARYLMNTWRGWSCESAQAYHKVAKNFSTTCKSLDNKVTLLGEPLDLAVFFEWETVLNR
GFGKMSWSDEIRDRRDLTQNVDLGVPEAEQHIRDIMLEIKSKMKKRGGKLLLNRTWEQFYSARSRETPAGSASSLDPYIL
ECKQKVKDATKADITKTQVLSFMADGYTIDQLLSKKPQVLATVSIKYEWGKMRALFAAVVEHYLLAAFAFTGVEDFMPND
CPVGKGADASAVCSKVMAMAKSSVYVCVDAANFNILHTFALMSAVIRIYGEVFHDWLSPEQQETVRWLMEAELDQRVVLN
KSQLDAELYEEGMRDGWITQHGDKLIVQVLGGLFSGHRLTMFINTVLNRVYYRVAAARAHTEPDALHSGDDVFACYQSIG
EALRVKAGFKSFGYTLQLTKCFLLGVAEFLRISHKNNNTSQYYARSCATSVHGRIETGEANDMQALATANITRACEAMLR
YGERRVFMQVVAMQNAGVCARWSVPTYVYAAYIITPTLLGGMRCGHSEESLLSNFAIERIANVNSPAVAFFQQTPGVKQA
ARDIVQALGLTEHYNRAGRAIAAGIATRSVLSAFSMSLRWMGDQVHVAMKRWAGKYAHIRQSRDYILSKSVGLFNLLWEE
GHFGEQFDRVTQVHSSWLGKILEVALMPAQVIKNGLADTLMDKVGMLSEVRRIQAGMREW
>YP_009507829_polyprotein_Scheffersomyces_segobiensis_virus_L
MPLYVDENMAGTVPEKSRYVLVHVSNDDVPVHNIDYPMLIPYCGEYTIGKRIKRRNIVCWYAKLDFISIYTPKLMSIVGG
YISGNIRSGMTVENHRDFYMEFDKVIFNKVTSDEIRELNEYVRSLDVTKITGDHHLFVNRQEVDTLLEEAMNLGKYNDRL
AALMVLKDVASRIGIDNRVSFITHLVYILIAPPHAFVHLLSLIGESTDAEDYASILKRESGAAKQLQTVFRSDLASLYEL
NVLVNRVDSVVDWNKEIDHRTNVKAVGISTEDVYKISTEIFKDAVREGRYPQRLEWQDYWVQRWSAMPNGSVISQYDEDI
AIKKLLPFSARVKSAWFAAKTESNYDYWLKRTPQIYASTSTKYEWGKVRALYGCDVTSFLHSDFGMTNCEDILPSYFPVG
RKANEKYVRESIEKFRETVPVCFDYDDFNSQHSTSSMRTVLQAWLDVNQKYLTEEQVNSVEWTRDSLDSILARFNSSGDT
ISLSGTLMSGWRLTSFMNTVLNRVYLVKANLFKHLVYALHNGDDMFGGAVNMAKAVAIIRDAKAIGVRAQVSKTNLGTIG
EFLRVDTRAIDPTNAQYLSRSVATLVHGRVESSAPNDLRELVSAIITRSEEVISRGGDFRLINKLTQKTLDFAARLFNVD
NTIIDTMLSNHPVQGGMNKDAPVHLWRIERRTEPFERETLLARYSLIAPGLFNYVDRVKEQFGVSENLIDKEELLYRAGV
SLEKSRVYYELVIETTLGMDIYRALHGVWKSPGYVAPIAKIRSLGLIPAKELRNLNSVPAHLIRTARNPILMMGTIF
>YP_009328931_gag_pol_Saccharomyces_kudriavzevii_virus_L_A1
MPAWIRFRNRIQAVSRQKATHFLFDIVPASKLRSYTTGDIATFSYKSHTYATNVTAVKFADMYGLYVQVEANMTILSPAA
RRQASATYSQVTGFCFNSPTVMDTLVNILDVDRNIRPKHFKGLRDYERSKVTAQHHTHLRPDEVLEAAARVSPRRKYYLL
CTAELLAACEVTIEAAVATIMAFVLTLDEKFVALFLDSRSIWLGPKGPDALTNRLKQASAQIKSVHTADYEPLTELFELA
VLMNRGVGHVSWQTEREHREHPDVANVDQARLYSCVRDMFEGAKETYNYPYMSWDDYTASRWEWVPGGSVHSQYSEDDEY
IFPGQFTRNKFITVNKMPKHKIARMIASAPEVRAWTSTKYEWGKQRAIYGTDLRSTLITNFAMFRCEDVLTHKFPVGDQA
EAAKVHKRVNMMLDGASSFCFDYDDFNSQHSIASMYTVLVAFRDAFCRNMSAEQKEAMDWVCESVKHMWVLDPDSKEWYQ
LRGTLLSGWRLTTFMNTVLNWAYMQIAGVFDIDDVQDSVHNGDDVMISLNRVSTAVRIMDAMHKINARAQPAKCNLFSIS
EFLRVEHGMSGGDGLGAQYLSRSCATLVHSRIESNEPLSVVRVMEADQTRLKDLANRTSVKEAVTAITEQLKIRVTKIFS
VDTSVVTQITRAHRVCGGISTDTWAPVDTKIQTDNEAYEIPYEIDDPSFWPGVNDYAYKVWQNFGERLEFNKIKDAVSKG
SRNTIALKRKAKISAKKNPFIHKSEWERTMYKAYKGLAVSYYANLSKFMSIPPMANIEFGQARYAMQAALDSSDPLRALQ
IFL
>NP_620493_binding_protein_Saccharomyces_cerevisiae_virus_L_A
MPAWIRFRNRVQAVSRQKATHFLFDIVPAAVISDFTTSDTSSFAYKSHTYAVNVTALRFSDTYALYVQTDTNMTILSPAA
RRQASATYSQVAGFCYNTPTVMDSLANILDVDRNIRPKHFKGLRLYTRSKVTAQHHTHLRPDELVEAAAKVSPRRKYYLM
CVVELLANLQVDLEAAVATILAYVLTLSEKFVPIFLDSRAIWVGEPGPDALTARLKASSGQIKSIHTADYEPLTELFELA
VLMNRGVGHVSWQAEKDHRLNPDVAVVDQARLYSCVRDMFEGSKQTYKYPFMTWDDYTANRWEWVPGGSVHSQYEEDNDY
IYPGQYTRNKFITVNKMPKHKISRMIASPPEVRAWTSTKYEWGKQRAIYGTDLRSTLITNFAMFRCEDVLTHKFPVGDQA
EAAKVHKRVNMMLDGASSFCFDYDDFNSQHSIASMYTVLCAFRDTFSRNMSDEQAEAMNWVCESVRHMWVLDPDTKEWYR
LQGTLLSGWRLTTFMNTVLNWAYMKLAGVFDLDDVQDSVHNGDDVMISLNRVSTAVRIMDAMHRINARAQPAKCNLFSIS
EFLRVEHGMSGGDGLGAQYLSRSCATLVHSRIESNEPLSVVRVMEADQARLRDLANRTRVQSAVTAIKEQLDKRVTKIFG
VGDDVVRDIHTAHRVCGGISTDTWAPVETKIITDNEAYEIPYEIDDPSFWPGVNDYAYKVWKNFGERLEFNKIKDAVARG
SRSTIALKRKARITSKKNEFANKSEWERTMYKAYKGLAVSYYANLSKFMSIPPMANIEFGQARYAMQAALDSSDPLRALQ
VIL
>NP_624332.2_putative_RdRp_Gremmeniella_abietina_RNA_virus_L1
MPTGLASAGSNAENREAKRARTRGAIALAQAVLRARATGLAVSPSMEISDVPPTFDTPPLLPAPTYSDTQSASGPRDPGP
VPVLAVGGGLDVGRVARGAPLPPTAHHMPQRAPRIAGAVVPPGGPVAGPPAATGGPAAPNVPPPPPAGPLDSQDPLPAPP
AHLPAEATAAEAVPAQMIESPVSVRANEAGIVGQYLKGLLNMEWASGVMVLSFSQQISEVYKPTFNGLRPTDLQRAAAAY
LVPDFPVQVRIERGSVLSLLSQVIDPPARVTDRCSFRWLCDPKASYAAFPPKQHPGAMNKVNVYLNEVASSLLSLDPAAY
SSASQALWPHKGKIANDQASAIILYGYGLRAQAVPDAMHVAATLATTPDLAKALTNFLKATGANGSRLGALLCESNVLLG
RAAGPADLSEEARYRTSSDVESHLAIFSDADLGAAIDAILDEEIKRVEGSQHIEFDSYQEHWNDRWAWAVNGAHSGHVSR
LYPRVPKPPGMLREHRRAWLESVTEDPRTDWDGKTFVSASPKLEAGKTRAIFACDTVNYLAFEHLLAPVEKRWRNSKVIL
DPGRGGHLGMIFRTTAARARAGVSMMLDYDDFNSHHSTRAMQMLFQRLGDRVGYPADKLAKLVASFEKMYIYNGMEQVGR
VKGTLMSGHRGTTFINSVLNKAYLLIVLGEDLFERSVALHVGDDVYFGVRTYAEAGEVVTRIKNSPLRMNRMKQSVGHVS
TEFLRNATSGRSTYGYFARAVASTVSGNWVNEMALSPSEALSSIIGAARTLVNRSGAVNLPLLLHPSLVRMTGLPREDHK
KLRELLLGTTALDNGPQYSLGGYYTSVSSLITTTASDRHGYTPLPREATTAYLSCAADPLEVNVLTQAGVSVVSAMEEAS
FRKSLPARYTGYETLRLGPKSLIRSIGTASVVDLISASPPRGVLERYPLLTLAKRRLPEYLVRWAVSIAGGNPSAPDIGM
EAWGEFKHGCMIATPMSYSDAATFGKRTVSTVLTCPLDAHV
```
