## Supplementary Data 2 for "Novel RNA viruses reveal a complex mycovirome in the smut fungus *Thecaphora thlaspeos*"

```
>ICTV_AIW58883_Eimeria_tenella_RNA_virus_1
MMVPKEATASHPPGALWGAVSKSGVLSVLGRSFHAAGNMASKFDADVIRS
ELVSAAQGQPSEDSGYATLVAYNLAYNPYPIHLPLPLSWRSEVIRWLTYY
SLITMSSWWVATDVVGFWSSGGFCEIAPADFVERAAPRVNPLEAGVRLES
LVKAYRDRASYASRVGPELHRRYIAPDDGGNPFRALQAGSPSRARLQSPR
VRPARRKRAQWRCTAFADVIAEITGLVCGQLKTLYSGVREYARSEVYEAV
MRCVNRALCHAHLSGGEGSAGGAGPGAMRHQSESGRSVPWRPQAHEAGSS
APWTHRVPESYLAEVAERISPRDVLSELIARDSSIALRQELGRLFPRKRD
PQSGRKANIYLDCLLADIRDIDPASHRQLCMMLSAAPPGAIHEDQVCNAL
IYAYSLWRGREALLGAFCILVNLAEGGERLKHLSDILKASGSNTVFEWAQ
LCELNCLLGRGVGDTDLWSDAERRTRPEKDMEVELDRRRLSDAINAVLAE
ELGDEPLHADPIQDYWDRRFEWCVAGSHNHTTNAEGAFADVPATGPGGVR
MTRRMAMEHVDENALVTWDGHVQVSVVPKLEQGKTRAIYSCNTVSYAAFG
RILRPAENRWAGRRVILDPGAGGNYGMFRRIRKAWPRALGTALMLDYSDF
NSQHTLAAQELVVKLLCDRFTNLEPDYSELLVSSLHKMDIYVHGKLVGRA
RRSLMSDHRGTSFINSVLNAAYIRYVLGEERYRKMQSFHVGDDVLMFCKD
SVEAYGVIGAMEDAGFHLQRSKQSVGSKGFEFLRMAGTRSLAHGYVARSI
ASLVSGNWTTDWTYDPVATMHSFVQQARSLMNRSGNVSAYLLLGRSMQVY
TSLPLGVIHEVLSGRVALGAGPVYRADGRYETRAILEVGDYNVREDLPTW
RRLPRAATADYFTRGCHAVERLAMELVGFQPWAAALRASYGALAVRRLQE
GLACRDPAADIPTSVTLGCKQLYCKAGAVDLDSELDRPTRRGALVQYPVI
ALLQNTLTDGQIGELLRYLGVPFQAGQERITAFGNPSVGVVIQGDLPYSD
ASALCSKGILQTVRVIYPLRM

>ICTV_AOM63180_Eimeria_stiedai_RNA_virus_1
MKRVGGAASRGALREAADSCGLTRLLVGFIAEASALSRLPESERYGAIISACGGGAEDRLEACVCYNILS
NPTPIHLPQPAAWVWPILLGVGEAAGRMLPPEWRRCIAMLPRRRYSVLPRAQGNRWLGSSKGRGVDSLAS
SYALHVDSHGRDGKPALGALCRYLSEADAAIHEGTRRVLASRAVPPAASVSGLLASGRELFEAGLLGEEQ
DTEAHVRVDGPSPRMRARRGGGGSYVAPGISRVASRLATSVRGGVNSLLTWLRDFSVSEVAGALGRVATQ
RLVGASAGPAVLERRLEERARPSPVSSGVTSGRPWARGLDDKGGSCGVLGGSGWSMKVSRRQAEGLMRSI
SLPEIALTLVKREAGLRLRSRLQARFPRKQMSQATSKVNVFLDSLLMDLAAYDPTGCSLSLSILDTVPAG
TLYEDQVCGAVLHAFSLCHGRAGATLLLILVLGLAAGGTPLQGLSDVLKATGSNTSFEWAHFCELHCLLG
RGAGELDLKEDAARRCRPKPDMEVEVDPVKLETAVRAVLAEELGTDNLIIDDLDRHWDRRFEWCVAGAHA
ASVNQCGGFSCVPSCGPGGRKMTRRMAMEYVEGNPLHSWDGEVKVSVIPKLEHGKIRAIYSCNTISYAIF
SRVLRPAERKWAGRRVIVDPGAGGNYGMFKRIRTAWPRSLPVAVMLDYADFNSQHTLGAQQTVIRCLLER
CPGISAAEKETMIASFDRMYIYHSGALVGRCRRSLMSGHRGTSFINSVLNAAYLRVVLGEDGYAKLQSFH
VGDDVLIFARDERSGYEIIQAMTAAGFHLQAKKQSVGRAGFEFLRMAGTRRAARGYLARSVASTVSGSWT
SDERLGAIASLHNAVQQARSLINRSGNMDCYKLLLRSAYARTSLPLSILGEVLSGQVAVGAGPVYRADGH
YYNREVLELDLAREHHVDSIPWRKLARHATSDYFARGRADLEEHAMFLVGYKPWLAALRSTYGDLAGVLN
EPGPDDGDDTPRAVALGVKRMFTKSGVVSLDTELDKPVQRGLLVHYPIIVLLQHSLDNNQIGELLRAAGH
LCEPGAERIAAFGDVKLGSVINGWLPYSDAAALGARGLWQTVRVLYPLRM


>ICTV_QIJ70039_Eimeria_stiedai_RNA_virus_1
MTGQQPASRFPLREAATICGLVGLMKKYLPELKRLCSKYKGPALTDLCYQVGAGGTCEFSQAALSLANLL
CNPRVVHCQLPGQWATPSLVYAGALACVELGEDWAYCLRVIKSSPHFIVQGWGQRRVAQLGEERGDLARR
VLEKTRRLVGAAKDRSAYENQNRFDSSGSIHTTGKESPLPPGLVSAIEKYVSNTTGERSKRSRRNRGLWA
QVDDKVRALSLWLQSQTAMCYPGIRRFELTEIRKVVNDCLTRYLCGAYGDAALGPECRGRLPGQVRPSSA
GLGGKQAWSAGGDPRVGRGGLAWCVGLDPAVLDTAVSSIQPEEVYQLLLERDVSIGLRGLLQQQFPRKAH
PQAGKKANIFLDCLLADYDREFPELTFSLLCLLYSLPPGVLYEDQVCSAILFGAAYCPGPEALGITAAIL
AELAAGCKRFQALSDCIKASGSNCRFEWAKLAELNCLKGRATGDLDLRADAVRRTGPKVDMEVEVDRQAL
IDAIDSIYSEELGAEPIKVLPASTHWDRRFEWCVAGSHPHVINARGAFLEVPSKGPGGRRMTRRMAMEYT
KANALDLWDGKVRVSVIPKLEQGKTRAIYSCDTTSYAAFSRILRPAEKRWAGRRVIVDPGAGGNYGMFRR
IRKAWSKALPTAVMLDYADFNSQHTIESQQLVIERLLARCVGVEPEEAQKLIDSLANMEVYLEGERLGRV
TRSLMSGHRGTSFINSVLNAAYIRVVLGSQAYDRLQAFHVGDDVLVFCRSWSEGYDLLDSMSRAGFHLQS
KKQSIGRQGFEFLRMAGNRYSAHGYLARSVASTVSGNWTTDLKDDPLAVLLMFVQQARSLINRSGSPTVY
RLLASSARVFTSLQLPVLLEVLSGRVAVGNGPVFRTDGRYEHRECLEVSEELPDYDSSQVFRNLPKHATR
DYFSRGRADIERVAMDLVGRKPWEAALRSSYGDLARDPALVAAAEEHGSSLTRRVVSLSAKTFYLKRGEV
LLEDELDKKIQRGILIQYPIIALLQHHLSDKQINYLLTRLGVYASVEESRAIAFGACRVGAVVRGWLPYS
DAASLGARGVASTVRVLYPLRM


>NP_108651_RdRp_Eimeria_brunetti_RNA_virus_1
MMTELLPRLTPVVAADEMGELYLRTTFPRPPLAGTFNDTGLFPVMYAETASLQHAVRRILRHGPLSLTQSECLARSTFTA
VGDEAVLCRRAEEAFWDLLLASEWPMHVAPVPWLLKHVVTLIARGLKQSLLEHRIPGGWIKHIRNGRSPSKEWLLGYWPR
KSHPLAGKKANLFLDCVIADFLQNYKCLGPVLEGWMKRTHLLGIYEDQACNIIVYAQAVMLEFGFEESLYLATWAVLRAK
QAKALSDVLKAMGQNMCAVGRHLCELAVLQGRGVNRLDLLEDAERRVSATFNCPIVHVPADALRQCVRDVLRRELRTRVV
LPPSDDFFRRRYAWCVGGAHNLNGNDHWLPRSLLPQFPAALLWNRRAALNCVERNPLKRWSGHVRVSVAEKVEQGKGRAI
YSCDTLSYTAFSWLLEAVEKEWASRSVILNPGKGGTLGMMNRIRGAATGGRRQCYLMLDYSDFNSQHSNEAMRIVIEETL
ACCDHNEPELAAKLLKSIDDMHIYLRGVHIGRVAGSLMSGHRATTYWNSVLNAAYVRYAIGRVAYDTYKPFHVGDDVLIL
LDSPADAWNVVKKLEHIGCTLQRSKQSVGIGGYEFLRVAGSPFTGVGGYVARSVAGLVSGSWVSSVKMAPREALQSLIQQ
ARSIMNRSGNPAAYKLLISSARRTIGIDQQYLEEFLSGNVALAPGPCYRSDRRYVARHVEWESSADDPYGGGRLLIGGIE
IEKLPNHAARDYVNWAASEVERVGLAMVGRVPWRAMALTAYAAMEPSLYGNPSGGVRAAYISPRTVRLIDHYIDAADITT
TDSQHGILAQYPLLSLLRNYFSMEDLTYLLNFVGRDAGIDARVTAWGGTNEGICVCGLLPYADAAGAASRVLGNAIHVSV
PVAV
>YP_009182167_RdRp_Ustilaginoidea_virens_RNA_virus_5
MAAHLSISERRAALGHLGDVFYGMLEKAEFPAEKFRELRATEQLLLLSVGGGVLNSSLALAVEFNRRVRSRVGLKGQPGL
KTGVVVDPLLRVAASMLCARFAVQVEMTDSNVRRLVRLAFPEALPPLWSGVPAEVRGKVSLSALAARADLREVCFPYKTV
PQATRKANVHLASLLTPKARELVGGLDRLIGWLAGRCSDDQVCSAIIYAHALGSRWGPGAAEIAARYILDPEGAVSVGLV
LKAMGANSGPLGAALVEGKSLQGRGVGSLDLAKEAEQRCDPDWVAGKVLHCDPEELRLVIRQILSEELKGREIVFDTPEQ
FWERRWQWCVNGSHNRTWDARAGVDLPASMPGCDRFYRRAFSEVCKVETLTGWSGEVLAGVSPKLENGKTRAIFACDTLS
YYAFEHLLGPVSAAWLDRRVVLDPGRVGHLGMAERINRTRDGGGIDVMLDYDDFNSHHSNTSMRILLEETCAAVGYDEEL
GRKLCQSFDNTWVKTPAGLSRVRGTLMSGHRGTTYINSVLNAAYIRLAVGRAAYEGMVSMHVGDDVYVNCPTPEGVEELV
DRCAAIGCRMNPTKQSVGKVGAEFLRMGIRREGAHGYLARSVASLVSGNWVNEKVMDPEELLSSMVGTVRSLINRSGCET
VPQLLAPAVSAVTRIKVARCVSLLSGQSALEGRPVFNPRDGLIRTWALRVERPASKVKAKDLPSNATDDYLAKAASVLEL
RGAAMSTVDPRAAMLDSSYRKTLAGDTDPSKIKLTLRSCTPVLARGATNARDLLRRPCPPGALERYPLLQLVKSGLRDSD
VRELVREAGGDWTARDIGAEAWGIPSRSRAISGVASYTDAASLARRAETDVVFFPYPVHM
>YP_001649206_RdRp_Magnaporthe_oryzae_virus_2
MIELPVATRAKATGSLGQYLKGLLDRRWLRRMAQLDYAGQMSEIYAPFWNGTRVSPLVRAAGAFLVPAMPIQVPVPHNAL
TTLLQATLPPLDGLAPRQSRPSKDGWSLSASRTRDAFPLKSNPAASNKVNVYLNEVMGSLTGLSPALAIQAEATLSTIAY
SGVANDAAAAVIIYGYGLSHNGVCDPFDTAARLVRAPEYCKALTTFLKATGGNSTRLGALLAEANTLLGRDVGAIDLREE
AAYRTNPKVETTVANYPEAELRRQIRHFLTTEIRREDDSYTVAFPSLEEHWQSRWLWAVNGAHSNIATSHVVAEERPPGV
TREHRRAWLERVRDDPRPAWDGYTVASGSPKLEQGKTRAIFACDTLNYLSFEHLMAPIEKRWRHERIILDPGRGGAAGMI
FRTKAARERAGVSMMLDYDDFNSQHSNVAMKILIEETCALTNYPPDLAARLVESFDKTDIYVGGVKVGRSRGTLMSGHRC
TTYINSILNAVYLRLELGDELFDRSVSLHVGDDVYLGVASYADATRVQERISSSQLRMNPIKQSVGHVSTEFLRVACQGR
DCYGYFARAVASTVSGNWVSDILLGPLEALTSICAASRTLVNRSGAPGLPLLLLKSVIRMTKLPREDHDRLAQLLLGNAA
LGNGPQYATGATYRSIRATVIRSEPDDHGYSKLPMAATTTYLSSMMTPLETTVLTEAGISPLNPMVEASWGKTLAEPSRV
VERLRLRPVRQSLAVGSDTVERLINQTPVKGVLTDYPILYLVKDRLTGSQLRRAIGLAGGDANAVDLQLEAWGERSHGCI
IASPMDWATASTYGKRTHASVLTCHLRLFI
>NP_624332.2_putative_RdRp_Gremmeniella_abietina_RNA_virus_L1
MANAYETNFQTANASPLTGTLADPVGGTIQADHYRRYRAGVFMSVPDMGHVSNVGRSIFYEVGRHHGRARDLLAAPHAEA
IPIDCSVDINAAEAANFEGMARRFSNFSPQWVKMDLAGMVERLAKGVTAAGVFGGIDTGTLRGGQAIRVTALGTLDSPQT
ASINSVFIPRTVDTVGNDHVFAVLVSAANGEGAAVTTDVVRLDANTNQPMIPAVAGASFATACVEALRILGANMEASGAG
DVFAYAVTRGVHAGVSVVAHTDEGGWFRNVLRHDRFRVPYGGINQGLRQYPALPALASTSPSSIAAWADAIALKTAAAVA
HCDPLVPGEGGWYPSVFTAGQNGTSAPGSSESAEVGDQEARSIGRQIASDIGRFAPAYCRALGTLFGLHTSSGVAESHLS
TVAMRALTQDVNTDRHLRHETVAPYFWIEPTSLIAVNAFGTPAEAEGYGSKVTPGDTRSEPCFERFRLLQKGSTANHMTV
AFKMRTARTSALVSAYAAAPAPLADLKLYQFDESSVVLPGDQLPTQGDVAHKHAAADPLSSYLWKRGQSCFPAPAEFINT
NSNYGAKVRLVTWDDDFNASLSDLPNDEEMATGVVTFRVTVPTGLASAGSNAENREAKRARTRGAIALAQAVLRARATGL
AVSPSMEISDVPPTFDTPPLLPAPTYSDTQSASGPRDPGPVPVLAVGGGLDVGRVARGAPLPPTAHHMPQRAPRIAGAVV
PPGGPVAGPPAATGGPAAPNVPPPPPAGPLDSQDPLPAPPAHLPAEATAAEAVPAQMIESPVSVRANEAGIVGQYLKGLL
NMEWASGVMVLSFSQQISEVYKPTFNGLRPTDLQRAAAAYLVPDFPVQVRIERGSVLSLLSQVIDPPARVTDRCSFRWLC
DPKASYAAFPPKQHPGAMNKVNVYLNEVASSLLSLDPAAYSSASQALWPHKGKIANDQASAIILYGYGLRAQAVPDAMHV
AATLATTPDLAKALTNFLKATGANGSRLGALLCESNVLLGRAAGPADLSEEARYRTSSDVESHLAIFSDADLGAAIDAIL
DEEIKRVEGSQHIEFDSYQEHWNDRWAWAVNGAHSGHVSRLYPRVPKPPGMLREHRRAWLESVTEDPRTDWDGKTFVSAS
PKLEAGKTRAIFACDTVNYLAFEHLLAPVEKRWRNSKVILDPGRGGHLGMIFRTTAARARAGVSMMLDYDDFNSHHSTRA
MQMLFQRLGDRVGYPADKLAKLVASFEKMYIYNGMEQVGRVKGTLMSGHRGTTFINSVLNKAYLLIVLGEDLFERSVALH
VGDDVYFGVRTYAEAGEVVTRIKNSPLRMNRMKQSVGHVSTEFLRNATSGRSTYGYFARAVASTVSGNWVNEMALSPSEA
LSSIIGAARTLVNRSGAVNLPLLLHPSLVRMTGLPREDHKKLRELLLGTTALDNGPQYSLGGYYTSVSSLITTTASDRHG
YTPLPREATTAYLSCAADPLEVNVLTQAGVSVVSAMEEASFRKSLPARYTGYETLRLGPKSLIRSIGTASVVDLISASPP
RGVLERYPLLTLAKRRLPEYLVRWAVSIAGGNPSAPDIGMEAWGEFKHGCMIATPMSYSDAATFGKRTVSTVLTCPLDAH
V
>YP_009115492_RdRp_Phomopsis_vexans_RNA_virus
MPFAQQISFVYRPRWNNTVPSRLARSAASFLHCFVPVQVPLEQGDLDLLTGQLCGHLTMPPDAGFSSMVVDRDEAMAAFP
PKNYAMAIEKANIYVDEIARDMYKHTPTELLRAGPYLRRLRDKGVTHDQAAGFLLYAATLSRWCPHAYEWAYYAITDPAA
AKEVSDYLKAVGANSSSYGALLVETDTLQGRGVPGTDLPSDSAKRCNLAALKEDMLAELDPVALRSAVRRVLRHELRHRD
GNYALDFPTLEEHWSSRWSWAVNGSHSSMVSKTVPMVGVRGKHVHKYHRRAWLESVRDDPRPNWEGKTFVSCNPKLECGK
TRAIYACDTVSYLAFEHLMAPVERAWQGRRILLNPGKGGSIGLAERVKRCRDRSGVSMMLDYTDFNSHHTTSAQQILIEE
TCALTGYPPDLTAKLVRSFELQDIYLSGKRVGRSAGTLMSGHRCTTYINSVLNMAYLMVVLGEDFVLERQSLHVGDDVYL
GARDYPDAGHIITEVMRSPLRMNKSKQSVGHVGTELTRVASNKRDSFGYLARATANLIAGNWYSDSVMDPLEGFTTMLAG
CRTLANRGHGMKAPLLLESAVKRILGDDCPDDALLRRILLGDIAVNSGPQYSSSGRHVSIQVKAEFTTADDFGYSLVPKL
ATTTYLSSHASPLEIRTLTECGIDPSPSMVRSSWKKSLRIKDRCLERLVFGAVTTRPARGSIRAEDLLKQPKPHGCLLQF
PLLVLAKDRIPDSELRRAVSDSGGRGWVEDIKLEAWGEYHPSMIVNTGMSFSDAAALSKRTDISVMTSTRRCYV
>YP_009212848_RdRp_Penicillium_aurantiogriseum_totivirus_1
MIGSRVDDRTNAAGPIGLFLRGLLDPTWIDQIIKLPYAEQISEVYKPMFNGQRVSELQRTAAAFLVPDFPVQTLLSEGGI
MTLVSNVIPDPPTLGSSQAVRWANSIAQTVKLFPLKKNPAAANKVNVYLNEILGDLKRESPMQFIAAASALYHFRNRLFN
DQAGAVVLYGAGLISSGVPDAFWVAANLVADPALAKAFTTVLKAVGANGSRLGAMLVEANTLRGRDVDPCDLKAEALYRT
TTAVNDKLAVFPEEDLRQACRAIFSEEIAHGPEGLLVQYPTLEDHWDSRWGWAVNGAHSGHVSKEYARAPKPAGMLREHR
RAWLESVSDDPRPTWDGHTYVSVSPKLESGKTRAIFACDTVSYLAFEHLLAPVERRWRHKNIILDPGKGGHVGMTFKTRA
ARDRAGVSMMLDYDDFNSQHSNRSMQILFEELCDITGYPSHLKDTLINSFDKCDIYLGAQRIGRALGTLMSGHRGTTFIN
SVLNRVYLVLVLGADIVDDSTTLHVGDDVYMGVRTYQRAGLICQKLASSCLRMNPIKQSVGHTTTEFLRNATSGRDTRGY
FARGVAGIIAGNWANETKLSPSEALTSMLASCRTLINRSGVERLPLLLFTGLVRLTGLPREDHKKLRDLMLGVTALDNGP
LFHHGGYYRSVRLHTGVTASDQHGYTPLPNSATASFLSRAAQPLEVTVLTQAGVSLVDTMQEASFKKSLPARYRSYETVR
LGALCLTTAVGSADVADLVNTPPPRGVLQKYPLLTLARNRLDESLVRWAVKQAGGNPNAVDLEMEAWGEYKHGCIIASAL
SYSDAAMYGHRTVSSVLTCPINVYV
>YP_009272905_RdRp_Fusarium_poae_victorivirus_1
MSPIDRGDGEAFLDGVLDSILKRFPGQLPDVAGLPFDEQISAAYSPSWGGVRPSGLLRAAFSYRHTTVPVQSIYDHSDLR
RLLNSVVEFFPLSTDFSSFKILKHPKNSLKLFKPKRLPQALTKANLYLDEVLRDLCKNRPTLGEEASALLWSLRDRGITH
DAATAIVLYGSALSQFYTDAFHWAATAVLYPKLAKAVSNFLKATGGNATSFGSLLVECEVLQGRGVGTIDLLAEAKLRCS
PDYVRDHYAAAFDEEKLRRAVRRVYETEISHEDDSQRVEFPTLEEHWDSRWVWAVNGSQSSLLDGGRVKKLLEPLGLHKL
HRRAWLECTPDDPRVGWDGTTYVSPSPKLENGKTRAIFACDTRHYLAFEHLLTPVEKRWRGSRVVLNPGKGGNIAMAQRV
RHSRDRSGISLMLDYDDFNSQHTTSAMKIVIEELCSVVGYPADLTATLVSSFDKMRIHVAGKYVGVAAGTLMSGHRATTF
INSVLNKAYLDVVLGEGWLDTRRSVHVGDDIYCGVKSYRDAAYVVHQITSSPLRMNPTKQSVGHVSTEFLRLATAGRDTY
GYVARSIASLISGNWVSDRIMNSYEALTTMVASARTLANRARDVTLPLLLESAVKRVLSKDCIDDRVIRRLLLGEVAINN
GPTFSSSGSYTRVTVRAEYTARDTVGRPKLPHQSTSRYLTTNTTDFECETLSQAGISPEQTMIESSYSKSLQFGDLYFDR
LVAGDVESTPARGSVGVEWLVHTTPPKGVLSQYPLLVLVKSRLPEYVVRDAVRRAGGNPQCTDLELEAWGEYSHGCIVND
VLAYSDAAAFGKRTDCSVLTSTHRYYV
>YP_009094185_RdRp_Ustilaginoidea_virens_RNA_virus_L
MDIYERAKDFGPLGRVLIEHIESCPDIVSDFRETFIGRLIKLTNSANSLRTRSYLLPAAVSLLCLDFPLQEDMTFASFLR
WVREAYDLNIVDSPAFGESDLAALPPGRLVRRLCRSKLRLASAFPEPELLAGQTKPNMKLGPLISSSVIMMGSERVAALL
RSSWNMRSDRVMSKLVYAFVLSRRFGEVGHKLANFLVNNPDDAKYISLALKALGLNSTDWGSVLCEANTLAGRGTGGIDL
AREAAQRCDRDFVDSHIVHVDPDELRPHVKSILDRELKNIRSMAPLDDFWTSRWLWCVNGSQTTESSLALGIDPHYCKAT
HKRAYRRSASEHVKNEPITSWDGRTSVSVSAKLEAGKTRAIFACDTRSYFAFSWILSAAQRDWANSRVLLDPGVGGHLGM
FQRISRAQRGGGVNLMLDYDDFNSQHSTSSMQVVFDELCSKYNCPSWYRDTLVGSFEKMFVNCGNERKRVLGTLMSGHRG
TTFINSVLNAAYIRLAIGGSKFDRLLSLHTGDDVYIRANTLADCVHILDSTKELGCRMNPTKQSIGYKGAEFLRMGMRQD
DCFGYFTRALSSFVSGNWANTDSLDPVEGLRSAIGGCRSMINRGQVSAVAELVGPAPRYRPGLGARTLCKMLKCEIAIVG
SPVFGGSGFLTTYRVTTRVEDRIRVDKRWARYATGDYLAHHTTSIEAAALEMSGSAGTNLLIISSYVRGLNEERVQPKPA
PSWKKLPRINLRGYACASDLVNKQRKRGVLSHYPLINLIKNRLDEAMLRTLIAEELGYVPEGEPYKIAFGEDSNSKRILG
VLSYADASAYCSRTDSGSVYTLCRVAM
>YP_009259368_RdRp_Sclerotinia_nivalis_victorivirus_1
MSAFVERASAYGVVGDYLLSLRSYFPDSFKGYGQTTFVNDLVRLQSSTPTLKTKHALLPAAVSLLALPFPLQVPLTLSDI
LVLAKRASGVPFDYVHSARWSDSPLISSEYRGRDYMVLCTNALFLRNCFPVKKHASAYSKVNVSLPDLAVSLCKLGHTRS
LIGMIFRCAGLLHEDAFMNALIYGYALSYHFGASGWDIACHFILNPKIAKNVSVSLKALGANTTREGALLVEADTLQGRL
AAPVDIDAQARYRCDPVAVAKSVIPYSDELRTHIRAILLDETRDRECVLPNLHSWWSARWLWCVNGSQTTKSSKDMGLDP
KANRATHDQDFRRMASEALKSEPLTTWDGTTSVSKSIKLENGKERAIFACDTNSYFAFSWLLSSAEKVWRGKRVILDPGV
GGHLGIAKRVQGAQRGGGVNLMLDYDDFNSQHATPVMQCVIDELCNIFSCPDWYRELLINSLDKMFINIDGAPQRVVGTL
MSGHRGTTFFNSVLNAAYIRLAVGASAFDSLISLHAGDDVYIRCNTLSDCDSILNNTRRVGCRMNPSKQSIGFVGAEFLR
VGIGTNAAYGYLARGIAGFVSGNWVTQDILAPDDALVSSISACRTLINRSGCASLALLLSRSLRYTSGFSHRVLRSLFSG
ESALEGSPVYNVDYQIRNYKMNRVTPDSIPVPSNWARHASIDYLTSHLSEIEVTAINMVGVDALNLLVTSSYSKGLNMKY
RAALTRPTISRMTVRLARGFVSAATLLDKRLERGCLSQYPVVRLFENRLDHNSLRELITLAGGNPAARDLREEAFGRTSL
SKNIIGYLPFGDAASLSKRTTAGNIFTLYNVYT
>YP_009249475_RdRp_Penicillium_digitatum_virus_1
MNNARVAERVAATGSLGVYLSRLLDPPWVDVVVRLPYDRQISAVYTPTFGGKRVSELQRSAAAFLVPDYPVQTHLSEAGL
LTILSNVIQEPPRSIRQLGSTWARDSKSTTRAFPLKSHPGATNKVNVFLSEILADLAAESPNLYLSACQTLRHFTGRMYN
DQAGGAVLYGVGLSSRGVPDPFWVACKLITEPQLAKALTVFIKAVGANGSRLGAMLVEANTLRGRDVDPCDLLEEATYRT
SDRVNSKLATIPEDVLRRACKAIFAEEITHGPDGTRVDFPTLEEHWDARWGWAVNGSHSGHVSRLYPRAPKPEGMLREHR
RAWLESVESDPRPAWDGHTFVSVSPKLESGKTRAIFACDTVSYLAFEHLLAPVERRWRHKNVILDPGKGGQVGMAFRTRA
ARDRAGVSMMLDYDDFNSQHSTRSMQIVFEELCLATGYPSHLRDKLLSSFEKCEIYLGSRRIGYSRGTLMSGHRGTTFIN
SVLNRAYLIAVLGEDIVKDATTLHVGDDIYLGVRTYQRAGLICNKLAGSSLRMNPIKQSVGHTTTEFLRNASSGRHTLGY
FARGVAGIIAGNWANETKLSPSEALTSMLASCRTLINRSGVERLPLLLFRGIVRMTNLPRKDHRLLRELMLGISALDNGP
QFHHGGYYRSVPLLVESVAPDQFGYSPLPTAATASYLSKVAQPLEVATLTRAGVSLTDQMQAASFSKSLPARYQSRVTVR
LGQMRLTTTVGTAYVVDLIKLPPPKGVLQRYPLLTLARNRLDDSLVRWAVGQAGGDPNALDLDLEAWGEFKHGCIVATPL
SYSDAAMYGHRTSCSVLTSPITMYV
>YP_001109580_RdRp_Botryotinia_fuckeliana_totivirus_1
MSAADRASAYGRLGSYLKELLDDHPFVQGLFSTTNFTQSLIRLQGSSFTMRSAHPLLPHAASLLLLDFPMQTDTSVSDVI
SLARNAYDLSDLGEDVLINHTLLPPGSPILSWRRRGYHRKLGNAIITNKELRDSLFPKKKHNAAGVKVNLTIGRLAVAWA
RVFGPGSLGRHLAAIAGRVTNDQACSALLYCLTLREHIGSFGISIAQAAVTQPANAKGLSNALKALGANSSLPGSLLVEA
ATLQGRFTNDVDMTNEIRSRTIQSLVDEQVIDRPEELRPHIKALLEMSLPGDCALPDMDEWWSSRWLWCVNGSETKKSDE
ALGLRGGSGRRYRRMAAEEVHSNPVPDWDGTTSVSASIKLEAGKDRAIFACDTRSYFAFSWILNDVQKKWKGERIPLDPG
KGGLYGISRRIRNSQRGGGVNLMLDYDNFNSHHSNSVQSMIFEVLCDKYNAPQWYKEVLMESFNRMYIFKGGVRHRMLGT
LASGHRGTSFINSLLNAAYIRCALGAAKFDTMLSLHAGDDVYIRANTLSEAADILKKCKMFGCRMNPTKQSIGFRNAEFL
RLGINSRYAVGYVARTISTLVAGNWSNLDPMEPLESLTSVISSVRSVINRGAPTIIADVIAYAHSTLHPYPLKILKPLLR
GEAAIAGAPIFNLHGKMRTYEAVVSKPDNSGNPPPPEWGSHATLSYLEYHVAPIEASAISRARVDLTSIMQESSYAKQVR
SDLDDASRRTTVKLIPRTPEEARGYIDASTLSTRDAKRGILESYPLIRLLENRLSDEDLRELALLLGVSCSTKEARVCCF
GSESLTHNIIGYLPYSDAASMSKTTNSRNIYTTYHVRA
>YP_009508251_RdRp_Beauveria_bassiana_victorivirus_1
MATVTSPDTFGKIGIYLSDLLQRYGTNNLPRGGTFVSRLITLQNSFSALRHAHPLLPAAANLLLLDFPLQTDIGLHDFIA
LVREAHSLPPMFDSLCISLFPPQPGELVDVTHGRLVRRLVRSSELRDRLFPPKRLIAGETKTNVTLGGCLRSAQRLLGSH
KTALIARACIGLPADHLCGVLIFLFCAWRKLGEGALGVALFLSSHPTEGKYASMVLKALGLNSTDWGALFCETQCLAGRA
TGTVDVKAEARRRCDPSKLTGELIDVDPDTLRDHVRSILRVELPNGCTVPTLDDFWTSRWLWCVNGSHTGASSDLLGIPR
DFLSATHERVYRRAASETVKLEPLTSWDGYTSVSASQKLEHGKTRAIFACDTRSYFAFSWVLGSVQKAWRNSRVILDPGT
GGHLGMAQRIINAQRGGGVNLMLDYDDFNSHHSNGVMAMVFDELCKHVGMPDWYRDVLVKSFDRIYYTDNNGRHKIAGTL
MSGHRATTFINSVLNAAYIRAAIGSGRFDSLLSLHTGDDVYIRCNTLADCAQILEATTAYGCRMNPAKQSIGFRSAEFLR
MGIRGDKAYGYLSRSISSLVSGNWSSNDPLAPLESLQTLITGCRAVINRSGVIDVAAFLAPALRYPPQQISNRTLIELLR
GEVALEGSPVFNTQGRIQNYAAYVPRADELPIPSSWKRHATTDYLSYHVSPIEAAALEWSGADAPSLLIASSYSKGLNKV
GAAPLPPVSFKRLPVKHARGYVCATDLSKRDVNPGVLTKYPVINLVKSRLTTEAILDLLVVELGYRPSGDPREIAFGGEA
ESKCIFGTLSYPDAAAFSKLTTAGNIYTLFSIAM
>YP_009552795_RdRp_Diatom_colony_associated_dsRNA_virus_11
MSPEVARRMKELGGIGLRLATHLREDDIKQTNLSGEAWMRYVERLEGSGARLRAAAVSMLLSDYPIQVSLKGPELLSLID
FSTFVSEQEAKRKREGFDEGFELYKDGKDQLPLKVNPGAVNKVNVYFSTVMLGLKKKDRRYYLHVLTNGYLLNGLYNDSA
SAVLMYACLTRDIIPDSFKLACYMAANPSEAKALSTVIKSLGCNSTRVGACLAEMNALQGRDVGVVTFDEEARYRCDQEA
VKEKNIKVDAHKLREAVKYVVRNELAGRTVKFDSLDEHWDKRWLWCVNGAHSGALVKREAKWATSFTKRMHRKVFAENIS
YEPVSRWSGVSYFTMSLKLELGKTRAIFGGDTVSYFAFDHLLSPIERAWGGRRVILNPGKGGTVGVVDRVRKMKRSGAWS
VMLDYDDFNSQHTLLAQAIVIDALVKESGYDPALGAKLVSSIFEQHIVEGDEVLRLLGTLMSGHRATTIINSILNYAYLL
VANEDIKNMDSVHVGDDILVMADNAAQAFRLLDSVRSSGVRMNPLKQSVGVKTSEFLRVAVGPVEAWGYLARSIGSIVSG
NWVGETALDPREALSSIVASAWTLGNRARAEVGYLLKYDLNRVTGIKVDLCERMLDGHVSLNGSPVRGNKNLVEVVRVVS
NEEHKEQGEDIVDVVKRYGGKKYATTDYLSNHVTYVERLALQLVGGDVTEMMVRSSYSKTLISRDIISSEKLELTTQHIR
LRATQSVGFDSLVSLEKEKPGSLAAYPLIGLVRDRLSEAQIVRLLRVIGDNRPGEVYEKAFGAKEKAVICISGSVPYSDA
IMYGRRAEGKNIFVNYNINF
>YP_009508253_putative_RdRp_Epichloe_festucae_virus_1
MIESTVADRANAAGSVGRYLEALLPSEYTRVVSTLPFDHQVSFVYRPSWRHHKPTELQRVAAAFLLPRVPVQVSYSAGSI
LTLLNATLPNLPPRHTYHAGWSCDSDATRKAFPLKANPAASNKVNVYLSEVCYDLRRTNPGEAMAAEAALQRVRSSGSVY
NDQATAVVLYGFCLARNGLPGAYDIALALLLNPDYAKSLTGVLKATGGNATAVGSLLVEANTLLGRDVAPVDLGKEFNMR
TQLRLARENMAEYPPDVLRATVRRVLLDELTRRAGSYELDYPSLEEHWDSRWAWAVNGAQGGAITDKGLESAPRPPGATR
EYRRSWLERVEEDPRPQWDGTTEVSASSKLEHGKTRAIFACDTVNYLAFEHLMSTVEANWRGVRVVLNPGKGGNMGMAMR
VQAARRRCGVSLMLDYDDFNSHHTISAMQIVVEEVCSITGYDPDLAARLVASLDKQYITLAGRRKLSVGTLMSGHRCTTF
FNSVLNAVYVRLELGEPFYSETVSLHVGDDVYMGVRDYVSAAYVIQRLADSPLRMNALKQSVGHVSTEFLRIATGARDCY
GYLSRAVASIVSGNWVNDTALAPFEGLAAMVASARSLANRGKTNLAPLLLVSSVLRIAKLGKRHYGKVSSLLDGTVALGN
GPQYSCGAHMRWCNPVVVRDTPDPWGYTELPLESVTAYLSRAASPLEWEVLGEAGISVTEQMAAASYRKTYASLFWRGER
LTLGPTLSKAPIGSASAEDLARATKPHGLLAQYPLLLLARDRIPETLVRVALGKAGGNPHTSHLAYDAWGEYDHGCQIQT
VLGYADAAAFGKRTSADVLTSRTLMYV
>YP_392467_putative_RdRp_Coniothyrium_minitans_RNA_virus
MIGARVDERALAAGALGQYLKKLTRSQDVSRFATLSFPDQISYVFKPSWDSFRPTPLHRAALSFLCGEVPVQVALPYASL
WRMVDYTCPVPDIVLDIKYKTRWIRDAGITVKRFPLKKNPAASNKVNLYLHEVGRDLSSHAPTQLNVGLQYLDWVRRQRV
VYNDQATAFLLYEYCLACYDSRGWRHAAASLFDSDYAKGFSVFGKAVGINGSQVGAMMVETNVLLGRDVAPIDLVEEARK
RTSMREVRAMTTAYSDDTIRRAVRTVLLRELKRSGDSYILEFPTLEDHWATRWQWAVNGAHSGLIYKTNPSYRPHMPGFD
RLHRRAWLETISEDPRPAWDGRTYVSASPKLEHGKTRAIFAWDTINSLAMEHLMSTVEANWRGERVILNPGKGGHLGMAQ
RVQAARNRSGVSLMLDYDDFNSHHTTRTMQIVVEETCRLTGYPPDLAEKLVSSMEKHYICVGGAYIGRSKGTLMSGHRLT
TYINSVCNEAYLRIELGDDFLDKNVSLHVGDDVYLGVRSYQEAGYVLRMIRGSKLRMNPAKQSVGHVTTEFLRVASESRY
SYGYLARAVASITSGSWVNELALAPLEALTNIVASARSLANRSGIADVALLLVSSTRRMAPLDSRDDTLLRELLTGKVAL
QNGPNYQSSGYYRHVAVTPKMVRRDDFGYGVLPLEATHTYLSSAATVLEIETLTKAGISVEEDMARASYKKSAPRDFFSA
ECLVTGPVLQRPCVGVEWAEMVLRRPRVTGILSRYPLLLLARYRLPERVVREALAAAGGDYNTPYLDYDAWGEYAHGCVI
DTVMSYTDASALGAKTAAGVLTSTTRMYV
>YP_009254736_RdRp_Nigrospora_oryzae_victorivirus_1
MGQRATERGNDPPSLGQALERVARRMGITAKLDMPFADQISFIYRPQWDGRPVPRLARAAVSYLYCDVPVQVPLEKDDLT
RLLGYLCEHLTMPPSLDRQTWVTDKKRAMEAFPPKRRAMALTKANIFLDEVARDLDKHMPARLLALLPYLGKLRGVGATH
DQATAFLLYSSLLSDHCPLAAEWGLFALTQPKEAKEVSNFLKAVGANASSYGALLVETDTLLGRDTPGTDLVADSRRRCD
LELAREEVLAEFDDSALRSAVRRVLRHELRSEHGSYRIEYPTQEDHWTSRWSWAVNGSHSALLAGEFPVPNEVKRQVHKL
HRRAWLETIERNPCIGWDGKTFVSCAPKPECGKIRAIYACDTINYLAFEHLMAGVESRWLGKRVILNPGRGGHLGIAERV
AACRSRSGISAMLDYDDFNSHHTTKAMQILIEETAALTGYPPELTKPLLDSFEKEDIYLDGKLVGRVKGTLMSGHRCTTY
VNSVLNMAYLMVVLGEDWVMERQSLHVGDDVYMGLKNYGETGWMISKIMGSRLRMNRRKQSVGHVSTEFLRVASDARDSY
GYLARAAANLIAGNWYSDKLLNPSEGLITMIQGARTLANRARNGNAPLLLESAVKRVLGADCPDDATLRHMLTGSAAVND
GPQYLSSGRHRRVRTSVVFEVVDTTGYATLPDLASKAYLAKHASPLEIATLTSSGIDPLPTMRKSSWTKSLALSDRKFET
IVFKPMEQWPAVGSVQAEHLLRERKPHGVLLKYPLLVLMRDRIPEPVLRVAVAAAGGRDYVDDISLEAWGDYSNPTIVNT
VLSYSDASMLSKRASVSVLTSRRRCYV
>YP_009004156_RdRp_Ustilaginoidea_virens_RNA_virus_3
MGDDVITDRANKHGLLGQYLVRWLRPYETGTFTALPLDEQMSYIYRPFWGSTRPPALARAALSYLGADMPIQVVLSDSDF
KHILTYLPTSPDLPATVDVPAWVFTKAGTMQHFRPKAHAKAVTKANIFLDEVLRDARRLDANFVMAAWPYLDDLRSNGIT
HDQAVAFVLYAWALKGKTVDNLRWAHFCCSQRKEAKEVSNFLKAVGGNAHPLGAMMVETDTLAGRGTGESTLLEGAIERC
DLAALRASKLAEFDENSLRRAIRRILVSEISRNDTGGYHLAFPALSDHWASRWRWAVNGSHSAEVDRQCGFTPPPLPGGR
KYHRRAWLETRADDPRPGWDGTTYVSASDKLEHGKTRTILACDTRSYLAFEHLMGTVEKAWRGTRVILNPGKGGHIGMAN
RVERNRNRSGVSMMLDYDDFNSHHSNEAMKILVEETCQLTGYPAELAAPLIASFDKQRIYVAGKYVGVSRGTLMSGHRCT
TYINSVLNMAYLMVVLGDDFVMERPTLHVGDDVFFGVRSYSEACYVARSVLASRLRMNRSKQSVGHVATEFLRVSSRARD
SYGYLCRAISSCVSGNWVSDKLLDPYEALNTMLGSARTLMNRAISHDLPLLLASAIKRTVRADGLNDRLLTELLLGSVAV
NNGPQFSSSGTHRIVWVQPQSRLLDPLDVSLLPRESTASYLVNCAQPIETQTLARVGISPVGTMLASSYAKSLDYARTQT
FRLSFSAVHTYRAVGSTTAELALASPKPRGILNQYPLLVLVKHRLPENVLREVVATVGGNGHAERIVVEAWGEYRHGCII
NSVLSFSDASALGKRVKASVLTSGRHCYV
>YP_009508249_RdRp_Aspergillus_foetidus_slow_virus_1
MDIQTRISEFGRIGTYLFGLINGTDFMDQINSHGTYVAKLIALRNSMSSLRERHALLPAAASLLLLPFPLQVELSIGDVL
LLLRSAFNLSYGTTIQAAISSNAIPEILSDNLAGRARRIVTLVTQRPDFREKYFPVKKHPGAQTKANVHLAGLVRSAVVL
HGRGIIGRVLLATAGRLTDDQASSLLIYGSGLLPTFGALGWAIATHMVLYPDDAKALNGALKALGTNSTPYGCLLVEANT
LQGRGVGAIDMREKARERCDPDFIQKSVVSANFDELREHVRAVITTELSGRDVKMPTLSDFWTSRWAWCVNGSETAKSDE
VLGLDPKAYKRTHTRSYRRMAAESVRDEPISTWDGTTYASASPKLEAGKTRAIFACDTRSYFAFSWCLNAVQKAWRNSRV
LLDPGIGGHLGMVNRIRHAQRGGGVNLMLDFDDFNSQHHTVAMQIVFDELCKYIGAPDWYRHVLVNSFTRTHVSIDGRWE
LVQGTLMSGHRGTTFINSVLNAAYIRMAVGGPYFDSLLSLHTGDDVYIRANTLGDCDYILNRCRDYGCRLNPAKQSVGYY
GAEFLRVAIRGERAYGYFARGVSGFVNGNWTSSDPLSLTEGLSSAIASCRTLINRSGDASLADLLGPAIRYRRGLTTRQT
IQLLRGTLSLEGSPVFNTNYIIRNLRVEGVDKETVPIDNRWKRYATTDYLTDHLSPVEVEAIHLAKTDPGPLMIASGYRK
GLNLDDKGTPSQVRFRPLPPRLATGFASASQLTARRAEPGCLAKYPVLSLIAGRLTDDELRHLVAMEGGNNTTSDIRKEA
FGESPTSKNIIGFLSYADAAALSKVTSSGNIFTSISVRV
>NP_047558_RdRp_Sphaeropsis_sapinea_RNA_virus_1
MNKFIDRAEQFGPVGDYLLSVVERFPTVHSYGELSFVDALTRLRAMSNNLHANDALLPAAVSLLCLPFPLQVEMSRADVY
ALLVKGTSLPFNFVRSTAHLHPLPDDVGRPGSTRYSGRFFARLLNDHSFRRSCFPTKKMLPAEVKPNLALAPLIRSFSTC
AGPTLAGHFLRHLAGHVTEDVAMAAMVYAHGLVACYGQKGYDIAAWLVLRPAAAKGISTAIKALGANAHDFGAVLCEAQT
LLGRAVSTIDLAHEAEYRCDPDLVAKQVIEPGEELRSHIRAVLAMELAGRDLSLPDLDSWWSSRWLWCVNGSQNDASSRL
LGIDTARFREFHTREYRRMASEALTHEPITSWDGYTNISASPKLEHGKTRAIFACDTRSYFAFEWLLGATQKAWRNHRVL
LDPGGGGHLGISRRVRSFMKHGGVNLMLDFDDFNSHHSLNSQRMLFGELCDRANAPGWYRKVLSDSWGKMHVNIAGHMRP
WLGTLPSGHRGTTIVNSVLNAAYIRMALGGPAFDKLTSLHTGDDVYIRADTLTSCEWILDRVRSVGCRINPAKQSVGFGT
GEFLRMAITQRETRGYLARSVASFVSGNWTNQNPLDPADALRTAIVSTRALINRSGRQDYARLVGPALRLSHPLGTRNII
RLLSGDVALDDGPVYNTDGRIVHFRVEGQIEDALPVSERWPHNATDAYLLSHVSEVERAALAATGTDAAALMLASSFSKG
HSSLGSARRQVVRVAKRETTRAHGFADASDLLHRDRDKVGVLKAYPLVNLVKNRLRKETISELLILAGHTPGADPYRQAF
GEHPESKNIIGSLSHSDASALGKATRSGNIYTLTPVFV
>YP_004089630_RdRp_Tolypocladium_cylindrosporum_virus_1
MVFVSGRVGEFGALGSYLHDLLPELGDVTESYADLELTEQLIKFATHSVSLRGVHPLGPVAVSLLCVAYPVQCDFRLSDL
TAVLRHSFSFLPQRAPLLELTGLIERRVTLRKAPATIGALHTKVARLCNSDSAARSQLWPPKRHAAAGTKVNIRLAPLAV
ALSRSYGPAWLGRALTPLVGCAEDAVCCALLLATALEPHFGHLGLEVAQSMILEPNNAKGLSNALKALGWNSTLPGSMLV
EGGALQGRGVSPVDMDAEIASRTTPDLVTDMVISSAAEMAPHIRAILALELPSNSGLGDLDEFWSARWLWCVNGAQNRAS
DRSLNLPSPVRGAKRYRRMAAEEVSSNPIYDWDGTTNVSASTKLEPGKSRAIFACDTSSYFAFSWILDRAQRDWRGHRVL
LNPGEGGLYGVARRVKGAQGRGGVNVMLDYDDFNSHHSLGVQQELTRQLCQLYNAPSWYTSVLVDSFDRMYITHRGSRKR
ILGTLMSGHRGTSFINSVLNAAYIRAAVGGAFFDRLVSLHAGDDAYMRCSTLAEAAHVLTRCARFGCRMNPTKQSIGFRH
AEFLRLGIGDKYAVGYLCRSISTLVAGSWVAPDPLSPEDGLTSAITTVRSCINRGCPSSLSRIIARTYSSIHGYPLRVLD
ALLSGAACLESGAVYNTDYTLRQYRVVRPLPDDLPLPPQHREYATREYLANHVSPIEARAAQLASADLVRIMVRSSYSKG
VTRHPSSPTSRRRPQLVSLPTVKATGFTTAAELAKRQPPVGKLANFPLLRLIEARLTDDQISELLSFNGTPPGGLPPRIA
AFGVEGHCCNVIGYLPYSDACSYSKRTTCDNIIAGYSVYS
>YP_009143307_putative_RdRp_Magnaporthe_oryzae_virus_3
MIESTVDDRANAAGAVGQYLKGLLMEEWARVVVRLPYERQISAIYAPTYGQHRVSELERAAAGFLLPEYPVQVYVSEASL
RILLSATLPPLTRERGGQAIRWGKRVGQTVKYFPIKSHPGASNKVNLYLSEVLADLAALDRQSYEEACTALWAVRGRLYN
DQATGAVLYGTGLLSAGVSDAYGVAVSLVSNVEYAKALSLFIKAVGANGSHLGSCLVEANTLQGRATGDIDLIEEARYRT
TDVVHDKLVEFEDARLRTACRELFEAEIAHGPDGCRVEFPTLEAHWNSRWAWAVNGAHSGHVSRVVPRIPRPPGMLREHR
RAWLECVETDPRPYWTGHTFVSGSKKLESGKTRAIFACDTLSYLAFEHLLGPVERRWRHSRVILDPGKGGHAGMAFRIAA
AKARAGINMMLDYDDFNSQHSNKTMRILFEELISVTGYPPHLAGPLLNSFEHSDIYVGDRKIGRSLGTLMSGHRGTTFIN
TCLNFVYLRLVLGDEIMHSLPSVHVGDDVYLGARTYEQAGRICRLIKKSPLRMNPVKQSVGHVSSEFLRNSASGRSVRAY
FARGVAGIVAGNWVTERALSPPDAITAMVSSARTLANRSLNQNLPLLLFSSVCRLARLPKEDHRKLRDLLVGTSALDNGP
QFHHGGYYRSVPMVVGVSETDTHGYTPLPHAATAQYLSNAAEPLEIDILCQAGVSLVSAMEEASYRKSLPARFEKFETVR
LGGTRLTAAIGTDSVTRLIKVRPPVGVLSKYPLLTLARKRLPVWLVKEAVARAGGNPNAVDLEYEAWGEFKHGCIIATPM
SYSDAAMFGHRTRASVLTSPIMVYV
>YP_009553478_putative_RdRp_Alternaria_arborescens_victorivirus_1
MIDSPVTDRANVAGAVGEYLKVLTDDRDVSFLLSSPFSEQISYIYKPSWGGRKPTPLRRAALSFLCATVPVQVPIPESYL
WQLVDATCPVPELSIRMDYKWKWAKNAGETVARYPLKKNPAASNKVNLFLYEVCRDLAKKDTNALRTGLTYLEWLRDRQV
VYNDQATAVLLYGYCLSRYHPHGWRHALASLTPSSYTKGLSVFGKAVGINGTPVGAMLVEATVLLGRDVAPTDLVEEARM
RVTESGVSKVVAPYPEDVMRRAVRKNLLSELKRSGDSYKLEFPTLEDHWATRWRWAVNGAHSGLIYKRNPSLRTTPPGFD
RIHRRAWLETVDKDPRPDWDGKTYVSASPKLELGKTRAIFACDTINYLAFEHLMSTVESNWRGERIILNPGKGGHLGMAN
RVRAARNRSGVSLMLDYDDFNSHHTTQSMRIVLEELCSITEYPTDLAEKLIKSLDDEHIYVAGKYMGRVLGTLMSGHRLT
TFFNSVLNKAYLDIELGDDIMDNCVSLHVGDDVYLGVRSYKEADVVLSRIRTSRLRMNPAKQSVGHVTTEFLRIASESRY
SYGYLARSVASITSGNWVSEAKLSPLEALNSMLNSARSLANRSGLADAPLLLVTSVSRMAPLASKDDALVRELLLGKIAL
GNGPQFQSSGTYRYVNLRPEFKHIDDNGYGKLPLMATHTYLTSAATELETEVLIRAGVSVEEDMARASYAKSAPQALFTE
ERLVVQHRGQKNVVGVEWAEMVLRQPRVIGLLTPYPLLLLARARLPEHLVRYALHQAGGDYNTPYLEYDAWGEYAHGCVI
DTVMSYTDASALGSRTAAGVLTSVNRMYV
>YP_009032633_RdRp_Beauveria_bassiana_victorivirus_NZL/1980
MIEALAKRALEYGPLGESLLGILSRFPQVYSQFGVSTFTDDLIRLRNVSGSIASLNQLLPAAISLLCLPFPLQIQLRRSD
IIRLASLSLHLPFNPLGRIDLVLADAHSYLPIKNRSLSRSGPAILATFLNSEVVRDQCFPVKKLAAAGSKPNVTACALAR
SFSSIFGSQVTGAVIALCAGRLTDDQFCSVLIYAAGLHHHLGHRGLAIAIWAFRSPKGAKGLSTALKALGANGTSLGALL
CEMPSLQGRAVGDLDLYSEAAYRCDTTRVAEKLLQPDPHALRGHVRAIIEAELSGREVVLPDLNEWWSARWAWCVNGSQT
ARSARGLGLPTELLSETHDRMYRRMASEALTHEPVSSWDGVTDVSASAKLECGKTRAIFACDTRSYFAFEWILGPVQRSW
RNSRVLLDPGFGGHVGIVKKVQALQRGGGVNLMLDYDDFNSAHSTATMQMVFDVLCERVGAPKWYSRVLRDSFDKEYITI
GSDRMHVKGTLMSGHRGTTFINSVLNAAYLRHALGGHYFDSLPSIHTGDDVYVRPPTLADCDHILRSARDYGCRMNPTKQ
SVGFETAEFLRIAIGKTGAYGYFARSVGSFVCGNWANLDPLAGEEALLTAINGVRSLCNRSQFEDLPRLIGPALRHTFGL
GIRSLVNLLAGRASIDGSPVFDTTGPLRVYRLIRPPPEELKHDPRWPTHATNAYLTDHTSEVEALALSKCGGDISRVMAA
SSYSKGRVIPGLRSKPHFELRAKTIPQPLGYVNSSELVVSSERGGFLSQYPLLSLVKNRLSDDDIRELVVAAGGTVTGPV
REFAFGPASITKNFIGRLSYADAGMLSKRTTSGNIFTIFQVCM
>YP_009553338_RdRp_Diatom_colony_associated_dsRNA_virus_7
MQVPVGQQIVYVQALAEQGRCVKAAAVSILLSDVTVQVDVGQSEFMRMVHESYRTQCGHGTALCGTQKCNGPRCRVLEAE
RGARGDVFERKSHPGAVNKVNVYWSDALVDCKKYCTPVYSEAMNKSWLFEGLYEDSATACLMQAAGIAHVHDDSVWLVRQ
MMDGSKTSKGWSTIIKSLGLNGRAWGAMIVESSALLGRGVGDANVAEEKRMRCDRKKSKEMNATWYDPSKLREAVRTILT
VELGNQVIEYPDIDEWWSRRWLWCVNGSHSRVRERITGEHVVDVKGQIHRRVFMENVENEPVSGWDGKAYYSASEKLENG
KSRCIIALDSVSYSAFEYFLKPVEKAWRGVKVILDPGSSGHIGVRERLEKVSTGAAVNLMLDYDAFNEQHSLEAMAIVYD
ELAKYVHLDDTLRKKLVSSVYNGYLEVDGVMRLMLGSLCSGHRGTTFINSVLNLAYLMVADSEFFNSRSVHVGDDIYVAC
TSYEEAERILLKVRETDLRLNPMKQSLGHTTKEFLRVATRGDCSYGYLARSVAACVEGNWVGERRLSKVESLQSMVQHAW
TLRNRSVGGCAHLMLVSAICRYTGMSRTRVLQLVRGTTALGCGPSIRRDGRVVSYEVKEVVEVVNDARTRLWSKVKEAGG
QKFATTSYMLEHITPEEVVALRLAQTDVSTVMLEASYSKSLAEVSDAFETGTLRVTEHSRYVASGSVLSSELIHAQVNVG
VFEGMPIMNLVKGGLTVRQLAEVLRFAGYDPGPDPIVTAFGNYAVGRLVEGVLSYSDSVALCRRTDSDTIVCLRPMYV
>YP_008130308_putative_RdRp_Rosellinia_necatrix_victorivirus_1
MAALDVRAAEFGLLGSHLAMLIRGVPGLSRSYDDLDFTRQLIRLQSDTSALARDHPLLPCAVSLLLADFPVQLAADDRLT
HALVNSAYSSPAYSLFPPEIKFRIPGIKHSSTGNARSYARAALNMFIHNADLTEAAFPRKAHSAANDKPLLHLRGLLQGL
RTTQGTGAAALMVARAAGRLTEDQVISLILYRTALAPLFGQRSYDYAWWAITEPGNTAGLSNALKALGLNATACGAALVE
AKALQGRGIAPVDMAGEVAFRVQPDLVKAKVLEPDYDELREHIKHVLHSELAGELELTPLAEFWSSRWLWCVNGSNTSTS
DRAMGLDPHEYADTHTRTYRRMVAETLEQEPISTWDGTTSVSASVKLETAKSRAIFACDTRSYFAFSWILNDVQKRWGNN
RVLLDPGKGGMAGIDRRIRRSQHTGGVNVMLDYDDFNSHHSTRSMQILFEELCDMYSAPSWYRDTLVNSFERMFINFEGK
QHHVLGTLMSGHRGTTFINSVLNAVYIRAAIGGPTFDSLVSLHTGDDVYLRAPTLSDCSRILTAAKDYGCRMNPTKQSIG
FRRAEFLRMGIGERASYGYLARSVAALACGNWFNPNPMTPWEGFNSLVTSARSIINRAGGQLRLGELLSPAVRHGKSISY
RTRAQLIDGECAIEGAPVYGSDFRLKTFEVKLPKADAVPISPRWRTNATRDYLLDHVSPIEAEALSLAGADITTMMVVAS
FGKGLDRKVLQSTPDFVLRRKPVRAALGFTDVVTLLTSIPRVGCLSGYPLLNLVAGRLSNDELRHLVLLAGGDANAADLQ
VEAFGAESLTRNIIGTLPFSDAVNLGKRTNSANVYVLTSIYM
>YP_122352_putative_RdRp_Magnaporthe_oryzae_virus_1
MDLEARSKSFGRLGMSCSSIYSKYRDHLPVFSSMDFLSGLTYVTTNVGVLRSHHPLLPTAVSLLCLDFPIQFDTSSSHCL
LLAQSAYMTVDELARSYPCKFGGRRILGRLIHDSTFREATFPVKSHPAAHTKAHISLGALLRSWPSVAPRSEIDYILARC
AGRLTADQAIALIVYHVSLRPTFGLSSARFAVAALMCPGDAKGLSNALKALGLNGVKEGAVLVEAQTLQGRGVAPIDWGR
EIPSRCTDAVHENTVFIPEADLRAHVRHFLSSELDADTSLEPLDHWWSRRWAWCVNGAHTSAASRALGIDHRHAFPAHSR
VYRRMASEALESEPVSKWDGTTFVSASEKLEHGKTRAIFACDTRSYFAWSWLLDPVAANWRNSRILLDPGRGGTYGSTRR
IQNAQLTGGVNVMLDYDDFNSQHSTRSMQIVTEELCSYIGAPQWYTDVLVKSLDSEYITGHGPPRHVAGTLMSGHRGTTF
FNSILNGVYIRHAFGAGAFDSCVSMHTGDDVYMRLRTLRDASTLLVSLKDLGCRLNPTKQSIGYKHAEFLRVAITPTGSR
GYAARSIAALASGNWTDSDPMDARDGFTTTLANIRTIQLRSGSPDLGRLVGPAVKYARGLRTRTVIKILNGEESYNGSPV
YNVPGRTVKVHTFAPKDPDYMLPEIPVSSSWPLNSTYDYLNSHCTGLESRLFEIAQVSPVPLLAASSYSKGLAQSRQVLT
SADLTIRPLGTVSTLGVIDVGSLSAAPPSPPVLAGHPLARLVAARVSDDDLREILDQFAIPPPPADMTVREYAFGYEPHC
VNVRGFLPHADASSLSARTRAGTIFVPTPVNV
>NP_047560_RdRp_Sphaeropsis_sapinea_RNA_virus_2
MSNDRLHSRVEATGPVGVYLRSLVPLELAAVVSRLPFDRQISFIYSPQWQGRRPTGIQRLAGAFLLPQVPVQVSVTDADL
LLLLTNTLPPAFPKRIHRQAGWSYSDRATLAEFGLKSNPAASNKVNVYLCEVMRSLSDYSTSWAWLAEDALSRAPPMFND
QASALVLYGTALQAKGVQNGYHAATALIANPEYAKDMTTVLKAVGANSNHLGACLVEAQTLQGRAVQPADMHSEAISRTT
TAVADIVVDYPDDVLRSHIRTVLEREIQRVGDSHAIEYPTLQEHWDSRWLWAVNGSQSGLLSREHLEAAPRPPGAAREYR
AVMARESEQDPRPAWDGHTYVSGSPKLEHGKTRAIFACDTLNYLAFEHLLASVESRWRGERVVLNPGRGGNVGMSFRVAA
ARQRAGISLMLDYDDFNSHHSIRAMQILFEETAALTHYPPELAAKLVASFENMDLYLGSSCIGRVLGTLMSGRRGTTYIS
SVLNEVYLAIELGASWLAERPSIHVGDDVYLGVRTYRDAAYVLDKCATSRLRMNPMKQSVGHTSTEFLRLACAGRATYGY
LARAVASTISGNWVTEEALDPYDGLTSMLTNARSLANRASSPFLPLLLRRSVQRITKLPRPDHKKIDQLLTGQLALENGP
MFSQGAEYVWVDASSVQPPPDEWGYQDLPLAATTQFLSRCAQPLEVKYLTEAGIGLTAVMAEASYRKTFSSTFSRSDRVI
LGPVRRRPVAGTASVERLLNTRPPEGCLEKYPLLRLARRRLPRSVLQRAIAEAGGNPDAADLDLEAWGEHNHGCVVATPL
SYADAATYGRRTTCGVLVCGLHFYV
>NP_898833_RdRp_Helicobasidium_mompa_totivirus_1_17
MKALRAAQDKAGELGPLGSALLERVLAKPEVFERVSRGNIEEQNMEVANLQENGMGVDAAAFLSSLSFPIQVKLNQADII
TLARLATDTRAYCPLINRTLDTAVARKAGVRSAWTEREGHRLLNNVIGDVNVRKSTVPSEATPAATIKANLSLGRTLLCA
PKVLGHSIIARIVWNMAGKCSSDVITAAILYTAALLPSHRNRSWRIAVAACLDPKAAKGLSTAMKSLGANSVQEGAVLVE
AQSLQGRMTGACDLAEEASYRCDARKVAEQVISADPEALRDSIRWVLNKELANGVDEYQSLDDFWSRRWLWCVNGSHTNA
SDAKVGIRRKVDLPGIDRVYRRMVAEALEEEPISCWDGTTFVSATQKLEHGKTRAIFACDTQNYFRVSHLLGPVQNRWRN
ERILLDPGEGGSLKMAHRMMDMRAAGGLNVMLDYDDFNSHHATETQKILFEELIKHVNYDPVLGKTLVDSFDKMYCYIKG
VRVGQVLGTMMSGHRGTMFINSVLNAVYIRLATGAAFFDPLSSLHAGDDVYAVLPSLSDAKFLLDSCHNFGCRMNSTKQS
VGVVCGEFLRMAVTPVGAIGYVCRSIASFISGNWSTDAPLTPREYLTNCISQCHTLFNRSNSMHLIQLISDCIHKRLNLK
RKLCLEMMTGLAAPDGVPLFNTMYGRVYPIVPENWRRRGARFDCACEVHHATSQYSSQHLPPVKVEALTETGTSAASAMQ
LASYKRAIDSMLSYEPRKVKFGKPRTMNALGLNLAKELFTHLLNTGCLEAMPVLRLIQDQIKRPLLRELVLLAGGDGGAA
DLEVEAWGPQTRKCSFFGWIPYSDAAALQKKADHIKIMNHTPVRM
>YP_009072433_RdRp_Botryosphaeria_dothidea_victorivirus_1
MQDAVAVRAAEVGPLGVELLRVIDTFAAWTRTHFPRELVAGMSRLQVQRQQLDSIHPLLAPAIATLLLDYPLQLELDHGV
VMRLVDLALPRIDAEPAEPAKNQALRQHVKRNSPRHNQYMELASAIRHDKPFRLACFPEKKLQAATAKKNFSTRRLLDSV
SRELGASFLGWLVAHCACKVTDDQFQMIIIFGLTLSTRLGRHAYLYALSMVTNPSHAKSLNVVLKGLGANASTPGCWFVE
GQGLLGRGVGDVDWNSEIPYRCDPDLVREKTINVDPETIRPHIRAILERELVNRNDLPDMEDFWTSRWLWCVNGSQTSDS
DKALGLDLKTLQTHRRRYRRMAAEALVDNPIPDWDGTTYVSASSKLEVGKTRAIFACDTRSYFAFSYLLNQVQKDWRNER
VLLDPGNGGTVAMGARLRNAQKGGGFNLMLDYDDFNSQHSTETMKIVFEETCKIYNAPAWYTDKLCSSFDKMYIRQKDGL
RHVAGTLMSGHRGTTFINSVLNAAYLRCGVGSGWFDHALSLHTGDDVYIRSNSRSEVSNILTRAAEFGCRMNPTKQSIGV
KNCEFLRCAYNPYYAVGYLCRTVGTLVNGNWSGDTPLTPHEALTSLLTSLRSLYNRSLGGGLGRYLASAIRFRTDGISRK
NLIGLLDGRIAIEGGPCFNADAKIRTCALKNTIKPSPLVDKNWDAYATRDYLVCHTTDLEYYALQNCGVSPTPLMVTTSY
EKGLNRESEEVKPLKFCNMRVSTARGFATVSELLKVDTEGGVLAHYPLLMLIKDSLSPSLIRELCEADGYTPPSENIRAY
AFGEDFRTHNIIGRLPYSDAAALQGKTSCDNIVADYKIYL
>NP_619670.2_RdRp_Helminthosporium_victoriae_virus_190S
MSDPQERSKAYGLLGERLYAVASANSHMLAGYDSLDFTARLVRLTGEATALKAVDPLLPCAVSLLFMDFPLQLPCTPEET
LRLVRRAYDPNTLEEVDYSTLSGYATQFARVKGQRGRWRHLGHLVCNDKAFRERYFPKKKHAAAAIKTNIRLGPLARAWA
ARYGLAALGSHLAYMVGMPNDRACATLLLAQTYKARFGSEGVAWAIASVRQPENAKGLSNALKALGSNTSEPGALFVEAN
TLQGRYDRTLDMDHEVESRCSPAAIADQVIPYTDELGACIDFILDTELGGDTIELPDEDEWWTSRWLWCVNGSQNALSDK
ALGIKNKSGQRYRRMAAEEVNNNPVPAWNGHTSVSPSVKLENGKDRAIFACDTRSYFAFTYWLTPIEKKWRGARVILNPG
EGGLYGTARRIRGSQTSGGVNLMLDYDNFNSQHSNETMAALYEKALSRTNAPAYLKKAVAASVESTYIHYKGRDRHVLGT
LMSGHRATTFTNSVLNAAYICYAVGIPAFKRMISLHAGDDVYLRLPTLADCATTLNNTKRVGCRMNPTKQSIGYTGAEFL
RLGINKSYAIGYLCRAIASLVSGSWTSLDELQPLNALNGAIVQTRSCLNRGAATGLPELISASFVGLRGFKRRDLLELLT
GVATIKPGPVYTSSCVIREYVVEQPPPPQFDVPPGAGMHATMSYLARHTTLVEAQALEIARPAIKSLMLSSSYGKAGPGA
QTRPHVPMPKLRRQPPRVAVGFSMAHELTGRGVKEGCLSGHPLLRLFEQRLTDDDLRALVALVGGNTSAKDIRAEAFGAE
SSSSTIMGILPHSDASNYCKRTRNGNIIVPYHIRS
>YP_007761589_putative_RdRp_Ustilaginoidea_virens_RNA_virus_1
MESAAVRANELGAYGHALLRFLPPSEVCDDIAMSNTDAQWHMLGSLGTKYGYISQVACSLLVCNTPFQVMLHERHIVELL
HLVKPVLTPHCEYDVTSPCSACIELDSLGRVGPGSTVLAFKGDIAHTKCNIAFSDAWVDLCNNSPAIASQVQRSGRALHG
CYNDQGTAIIMYTAALFQHLKGEAFPYSYHFVRNPHDAKAFSTILKAMGANATPLGSVLTEANTLTGRGVNPIDVEAAGR
DRTQYDKIVRDLFHADEGKLREAIRTILREEIGSANVEFPSLEEYFSQRWLWTVNGSHNFTTQRFYDPEDHRPPGAARMF
RRAYAECTSYDRVAAWNGKSFFSPSAKLEHGKSRAIFAGDTLTYFRFQHFLKHVEDVWTGKHVLLNPGRGGMYGMLKRIR
GISAGTGVHTMMDYTDFNSAHTNASMRILFEEATSYVGYDPDMGALLANSFDNSYMVTSDGPRKIAGTLMSGHRATTFIN
SVLNRAYLLVVNPSILRLPAVHVGDDVYLSPPSLHAAAELMDDVRMSGLRMNPLKQSVGLITGEFLRMAFGSGSAFGYAP
RAIASMISGNWTNSNELTRREQVENLVTTSWSLTNRCRNPAAAVLATTALSKRCGLSKCDAEALLNGTLALGSGPARAGK
HVYKRVEIPAPPVSLIPKEVLSKLPSRATDDYLRNHTSTLERTALQLLGTSPKVTMLESSYAKTLRPVDEVPLPMGYAKE
WMFGPASVQRGVSIDECRNRDVIHGALSEYPLIVLFKEQFTKEQLAILLRMKCDLYTNDVRVAAFGAEARGMVVEGWLPR
ADVQHASRRATEMVLSTSINLYF
>NP_041191_RdRp_Leishmania_RNA_virus_1
MQCPNQNHMLVNRAMVVAALDSFEDARRIISGVLDLSRLTNTSVKGQHTNDTNYFSRYSNFFSQMPAIILNQLKCCIKAQ
VDDAVKMVLQKAKKVEVSKPVEKMLTFTTLNTYLGYPESTGCVMEYTEEQSGPIAAKLLITLLSSTLNAMVRPKSDPNIS
QNKIPRHYYQLKVHVGAQKKVNLTAIEVIRGCQHECSVVYCEFVRYSAYFAGLYDDQVAAILLYAVAAHNVQGFGARFCV
LWALMCVRIAGFADDINIYIKHRGMSGLLPQLVEMKCLLGRGVNEIDVETEARRRLDVGSLSMQRLDENELRAAVRLIYS
EELRRPVTYPLICDFWSSRWLWAANGSHSRALEHAHPELATRKEGQAYRKAVMEQWQHNPMDRWDGTVYVTPSAKLEHGK
TRLLLACDTLSYMWFEYALRPVERIWENSNVILDPGSMGNCGIATRINGWRNGMPGQSFFAVDYDDFNSQHTLMSQKIVF
EELFHHIGYNASWVKTLVDSFDSMELWIKGKCAGIMAGTLMSGHRATSFINSVLNRAYIICAGGHVPTSMHVGDDILMSC
TLGHADNLIANLNRKGVRLNASKQVFSKTSGEFLRVAHREHTSHGYLARVISSAVSGNWVSDHTLNQQEALMNAIVCCRG
ILNRSLPGEKNPVVRVISRSVSKRTKIEEKTIRLLLSGRACLKGGVVYGEQTNYIQVYRINCRVERSEEKLPPYRHATED
YLNNHLADIEVMAVRQYGSDIADIMAQASWKKSMSTEGAEDVSRLSLQRDKTLPCLHCITEKETSLLPVRYGLFSSYPIL
MMLKDRIPIKEALKLAVTIGYRPQPNSDLELDLWGESNNSCAIEGVLPYNEATSLAQKLPCGGVVIQVIHNVYV
>YP_009552793_RdRp_Diatom_colony_associated_dsRNA_virus_10
MSSIEARINELGSLGTALAKRLSEPMMTTFPSKPVDEQVYDIYTVQLKDPVKAAAMSMLLCKYPVQVDINVSDIIDLLPV
GEFVGKMKEEHGDFRFMENGRTTLPTKAHPGATNKVNVYFSNLLQALREEKPGVLRWLLANQHLFYGLHDDSASALLLAG
EMTSSVFARSYELYSYLIHNPDDASALNVVIKSLGLNSKREGAMLCESKCLQGRSVEPVSKAKEVDYRISKRRARKKTVR
LDRDRLYQCIVDVISSELPRGGVNFADPDDHWDRRWLWCVNGAHSSALSKFKPQYVVDFSKRMHRKVFAENIASCPIQAW
DSVCYFVLSTKLELGKARAIFGGDSVSYFCFDHLLKPIEDAWRNKRVRLDPGKGGVVGVVDEIRKLGGEGWNVMLDYDDF
NSQHSLESQKLVIQAAVEVSGYDRVLGAALIASFDKSFIVEGDKAFKLEGTLMSGHRATTFINSVLNMAYILYAYPQLWE
MKSLHVGDDVYISARDVREAIAVLDRVQSVGVRMNPVKQSVGTSTAEFLRIAMGKRGACGYLCRSIGSVISGNWVSENKL
NPREALNTMIQAGWTLRMRGGVKVGWLLRRDMARVTNLKHKICEDLIDGVASVDGSPVQVSQRYNKSYTAELVDDEEPLD
VRMFGGRSYATEAYLSKCTTPVEVRALELAGGDVKDMMVRSSYTKTLISYDVVRTPSLTLRATGQNRQGTEAVYVESLVG
TVEVGGELTKYPLVNFVRDMLSERDCVALLGMIGIRAERSEAKELAFGSEVDVPTFVNGALPFSDARTLRGVAGGRVMMT
RYPIRF
>NP_619653_RdRp_partial_Leishmania_RNA_virus_4
SHHLIQYPNQSLKLAKPVTTEAALDCFENVRRMISGFLNLSWLTVTSKERQHKSDSNYFYDYNLFFSQMPAIVFNQLKCC
VKTQVDDAIKTILQKTKKVEPSKQVERTLTLSVLNTFLGYLDLGRYVTQYTEQQSGPVAAKLLLTLLSSALIALVPAKSD
PNLCQNKIPRHYYQLKAHVGAQKKVNLTAIEVIRGCQHECSVVYCEYMRYSAYFSGLYDDQVAAILLYATAAHGVQGFGA
RFSILWALTCVKAPDFADEINIYIKHRGMSGLLPQLVEMKCLLGRGVSEIDVELEARNRLNVKNLNMQKFNEDELRAAVR
QVYSEEIRRSVSYPPICDFWSSRWLWAANGSHSRALEHAHPELATRKEGQAYRKAVMEQWQHNPMDRWDGTVYVTPSAKL
EHGKTRLLLACDTLSYMWFEYALRPVERIWENSNVILDPGSIGNCGIAARVNKWRNSVRGQSFFAVDYDDFNSQHTLLSQ
KIVFEELFQHINCNMSWTRTLIDSFDSMELWVKGKRAGVVAGTLMSGHRATSFINSVLDRAYIICAGGHVPTSMHVGDDI
LMSCTFDHADNLIANLTENGIRLNASKQVFSKTSGEFLRVAHREHTSHGYLARVVSSAVSGNWVSDHTLNQQEALMNATV
CCRGILNRSLPGDKNPVVRVISRSVSKRTKVDERIIRLLLSGKACLRGGVVYGEQTNCIQVYKINCRVERLEEKLPPYKH
ATEDYLNNHLTGIEVMAVRQYGSDIADIMAQASWKKSMSNESAEEISRLSLSRDKNLPCLYCITEDEVATLPVRYGLFTS
YPILMMLKDRMPIKEALKLAITVGYRPQPNSDIELDLWGESKNSCAIEGILPYNEATSMAQKLPCGGVVIQVIHNVYV
>YP_009336604_hypothetical_protein_2_Beihai_victori_like_virus_1
MSSTSYYRQSLQQKLTNDSQLRDRIDDILTTNARKPEDFEIAIQALDFLCIDVITFLSLVDIPLARIDRLHERMEALGST
SSFLLRHLKPSDFVDRFTLRDDAKHLKYLENRDTVRAVAYSIMIMEFPMQLKPSTNTVLTVLDAVVDTRWIDKLPNHSDI
QIDSAAWRKTTFPTKKHVGATNKANVFLSEIMRDLEAFNKATWRFFIGYGVPKMASHSLMSEDRLSDDQVCAIVMATVAL
TEVLGNSLRAFKIAFTIADDIDTANKLTTVLKSLGQNGCRTGAMLVEGKCLKGRGLPSKMATDWKYRTNRTQALSKTHKK
VDPDKLRTAIRYVYEKELPRTAVDRVVYENFDDWWETRVQWCVNGSHSNRFSRIYKHLKVDSAVLKAEKATIFRKVFVEH
CQKEPVSDWPGISYYSPSDKLEAGASRAIYSCDTLTYLAFEHLLKPVERCWKNEKVILDPGNDGTYGMNRRIRRLRSSGG
RFDVNIMLDYDDFNSCHTNEFMSIVIDELVKHVSYAEQMYAHGYDGELLCRRLVESLYRGRMFVPNSRNPDNPETKQVYA
TLMSGHRATTFINSVLNYAYIEVAYPGVRNMMSMHVGDDVIVLCRTYEDAYALLRSCKMLELNMNPIKQSVGEYVAEFLR
VAHVDMICYGYMMRSIGSCVCGNWVNEIRLNYEEGLRTIINHGWTLHNRSHTQFVPLLLVSSMVRMARVSRGNACNLLTG
STGLEPGFQRSRRVGATTLKLKYKQDDRESQWLTDKVSQCKSLATDDYLSTRVSDLEREVLEAEGISPKNELMLSSYKKS
FAGSQPYSKFLDAAPKLVRYQHKFKGHIDLDEAWDARDKLPKGLLTEYPMLVLVRNRIRRSTVRVLLFEMTGNLYYGKQL
DEVAWGEREGGTLCSCPLSYSDAGSLAGVCQWKTVYSSFRAYV
>YP_009552778_RdRp_Fusarium_asiaticum_victorivirus_1
MHRSAARAAEFALLGGNLLTLARSIPGLVHSYDGHDFTRQLIQLQSDTAGLARVNMLLPAAVSLLLADFPVQLSEGMALT
NALARSAYSAPPYSLFPPEIIFSVPGVRHDKTSAPQRYARGVFNILMHDKEVLARAFPRKAHAAANEKPLLHLGGLLAGL
RKTRGVGAAAMMVVRAAGRLTEDQVISLILYQTALTPLFGQQSFDLAWWALTEPANAKGLSNGLKALGLNATAHGAALVE
ANAMQGRATAPVDMDAEVAFRVEPARVAAKVLAPDEGDIRSHIRHILTQELRGDLELPPLSDFWSSRWLWCVNGSNTSTS
DRAMGLNPDEYASTHTRTYRRMVAETLEKEPISSWDGTTSVSASVKLETAKSRAIFACDTRSYFAFSWILNDVQKRWRND
RVLLDPGKGGMAGIDRRIRAAGRRGGVNVMLDYDDFNSHHSTRTMQVLFEELCHLYHAPQWYEDALVASFDRSYITWGGR
KHRVLGTLMSGHRGTTFINSVLNAAYIRAAVGGPKFDGLISLHTGDDVYIRAPTLSDCAEILDRTRDYGCRMNPTKQSIG
FRRAEFLRMGIGDRAAYGYLARSVAALASGNWFNPNPLTPWEGFNSLITSARSIINRAGGGLRLGALLAPAVRHGHSVDL
RRRAAIIDGEHAIEGHPVYNVDYVLRTYSCTLPKVDEVPIHPGWRTNATRDYLLDHVSPVEAEALALAGADVTTSMVAAS
FGKGLDRSKLRSLPEFQLRRNRDRKALGFADVGSLLTSIPRVGCLSGYPLINLVAGRLSTDELRGLVLLAGGDANAADIK
LEAFGSESRTKNIIGTLPFSDAVNLGKRTLSDNIYTLTPIFM
>NP_043465_RdRp_Leishmania_RNA_virus_2___1
MRAKLTKVVEGDLSVFMPNARIKRESQNASDLHHFLESVVEGIAIPQPDSLILSLEGVLGHKYKLKQHIGASTKVNIHAS
EVIAGSRKYARTVYRQYVQMSSLFSGMYDDHVAGILLYSISTLKHCDVHVAMAYAIAAVRDLTQSVIADLSDVLKLRALA
AWCPNYVELKCLRGRGIAELDVIAEAKQRLKKPTHPYAYADNEELLRNAIRRVFDEELPRDKVVLRPKDDFWSSRWLWAA
NGGHSRALEHAHPELRTRKEVRAYRKCVLEQWRNNPMDAWDGQVYVTPSQKLEHGKSRLLLACDTLSYLWFEYYLKPVET
AWLNKRTLLNPGVVNHYSMAKKVKVLLADAEHDETNIERGTKLYSLDFEDFNSQHSLAAQKMVFEELFKHVGIENEETRK
VVSSFERMIVYNGKEPLGRVHGTLMSGHRATTFINTILNTAYLYVAGLHTDFSYHVGDDVIFSTGCAEAARLYDCLKHYG
VRCNPHKQCASEYSGEFLRVAHTKHYSTGYVARAIASCVSGNWVSDHVLDRREALTNAISCVRTIMNRTQSDEDNPIGRV
VALSVAKRCCVEEKHIRKLLYGKACLGEGVIYGKLCSSATKVDINVNMDYDKTRTFKYEMFATADYLRHHTSYAESVMLR
QYGADIADIMAQSSWMKSMEASSRVSPSSMRVTLSRSDLGVFTMPVCDVERFPVRKGVFEKYPLLMMIKERIPLREALDL
AQGIGYIAPHGCAEDLWGGTMRLCAIDGVLPYAMLVNWHAPVPCNGVRLVVDHNVYA
>YP_009552789_RdRp_Diatom_colony_associated_dsRNA_virus_5
MPKWIPKSRWEASTARSLPKSVVRLFDEPTDSIRVANTAVGVAKAVSGAVGALLTALYCYTVPVQVEGVSVDDVIFGIVE
NELSAGAPGTFIKRRRLGDRELADRQSFKGARLKLERRTRAAAKLGRSLLYGRALEKAEKDYGAHGSYEPDVLAWKVASR
SRIEGSNVEFDSRGDVAVRKVFRSVIDRIKDGYNGSMADVLQVRALLSNPDVTSGLGLGRMQADWRHVVGRLASIKDTVV
MSGMLIELIVLNIIPDVWVAPLKGHPGARTKVNLFLADVLKDARKYFPTSYKALPAVFVNLLGANNDEVTGWVSWFVLAH
TFMPRAAELMVSLRTMGSLVKDISTAIKSLGLNSTREGAMICEMVALAGRGAVPGNADLDVSTRVSEKLFLRDKAAVMDK
EKLREAVRLVIREEMVRDPKWQDKDDYWSKRWLYTKSGSHTRHIEDVMYGDRLDLPPQPTRREFAEGVEANVIAEGEPAV
YAGLSWKLEQGKTRAIYGCDTRSYFTFDYLLGPVEKCWANKRTLLNPGLRAQADLYEDLASKGPSFYMLDFDDYNSQHEL
EAMKIVIEEACAGAPKEVLDWAVASWDNMWVRWVSDATGKLEKKRMVGTLPSGHRATTFINTILNTAYVRMVVGDAFDNV
GSLHAGDDVVMWGDSEDISKCINCVEQSVLRVNRSKQSAGSVSGEFLRAAFCKSGAQGYAARAISSAVSGNWVTEDKISP
RSYVDNFTRLAWTIANRSGVRNAGALFVSSLRRRVPGLAHKAYDVCTNRVSVGGSPIWTDTPTQWTKLDVEGGTELKEKI
DLGLPSCATDAYLHNHVDMKLLKEAGVTPGSLRALMLKASYKPRGIKGSSELRFREVVCPPTVVQGLITVRYFPKRVVTQ
HSATKVLEGLISGIDWRVLVSRLRGTDSSYLSVTGKSEWPVGCDGNVTYSDCMALRNTLTRPTLVKTIFKVNV
>YP_009030005_RdRp_partial_Leishmania_aethiopica_RNA_virus
TYASSSRSRATGRKCVKVSTWGAEFSVRLQDVVRVLGYCTLYLPCGGDIKKTIRERFLLLLKLTKTVDTKNIWDKVNRSV
FVGSGHKNLWKDKFLGLNYKKDNQRFLFILSCLLLFCQSDARFLVESVIKTELRHLPGRFSLKTSQEARSLALSYFLLTS
TNRLPLPPVDPEIIAEERVGHKYKLKPHKGAGLKVNIHASEVIAGCKKHAYPVYISFKEMSGLFVDMFDDQVAAALLYSV
SVTCDGNMTAQEAMCFAVAAIRSDTRGVIADLSDLLKMLALAAWCPYFVELKCLQGRGVAEIDVLSEAKLRLKEPAVPYA
YEGESERLRLAVRQVFNEELKPEDVRLRTKEDFWSSRWLWAANGGHSRALEHAHPELRTRKELRAYRKCVLEQWKNNPMD
DWDGKVFVTPSQKLEHGKSRLLLACDTLSYLWFEYFLKPVETAWANKRTLLNPGVINHYKVAKDFEGLLTDPTQPEDGHQ
RDDLVYSLDFEDFNSQHSLTNQKLVFEELFNHIGLSNKDTARLVKSFDQMIIYDGKSPLGRVRGTLMSGHRATTFINTVL
NTAYLLAAGLQTELSYHVGDDVIFYSQKASAEKLYDELSRFGVRCNPHKQCASEYSGEFLRVAHTKFFSSGYVSRAIASC
VSGNWVSDHVLDRREALTNAVACVRTILNRTKSGYNNPIGRVVALSVAKRCCVELQYVEMLLYGRACLSDGVVYGTKNSY
VTKVDMNINSDLEQTHGFKYETNATTDYLRHHTSTIESVMLKQYGADIAEIMAQSSWMKSMEASSRVKPSNMRITFSRGD
LGKYVMPVSEVGKFPVLEGVFERYPLLMMIKERIPLRAAIDLARSAGFSCLTGKPEELWGSSMRLCSIDGYLPYADACQL
ACRIPYDGVRIVVDHNVYT
>YP_009552791_RdRp_Diatom_colony_associated_dsRNA_virus_6
MWAYLSARIGKCVSLREALVVLSLAERGCTARQLVHLGLNLWDVPLQVEVTVQDILSYMFEELHVGHKIEAQCGGGCLDL
DVADDRKIYPLKGHVAAETKVNVFFRDVWKDAKKYFPEEADEFRKLSGCTAGMYNDQASAWLVWFCAVWKKDRWVAESLL
VNWKDQEFLKTLSDLVKGLGATRTELGCCVAEMKVLVGRGAKALDRDEDVRCRIDKAAFEREKSCGIGEEIRPYVRAVLR
EEMGRNPAWPSKDSYWKRRWLYTKSGAHARRVERIKMGRKLDLPERPTRREFFENVEENLIGFGEPCALAGQSGKLEHAS
ERAIYSCDSVHYATFDYLLKPVEAVWRNKSCLLDPGARQKSELYGALGAKKEVSLMVDFEDYNSQHTKEAMKIVIEEACQ
GAPPEILQWCLDSIDNELVFWKGMDGKDKMARTVGGLFSGHRATTFINTVLNSAYIRYVCGVQRLAVKSYHAGDDVYLSG
TADNIESVFSKVLASRVRVNRSKQGLGTKVGEFLRVAFTADGARGYLARSIASLVSGNWVGETRASAAAAVQNYANQSWT
LAVRSGVSKLPMLLVSTVCRRVPELAHYAADICGLRMSVNGSPVFDSPGSTLAILKVGDKKARRSKVGMGYHSYATDDFL
NNYVSEELLNRARVERGALRKLMLEVSYKQAGDELEPTPKLEWFIVQCPKRSLYSVNVMRSLDVRAQTRDESHMAKLLGS
LVGGIDWERIVRALVGDASPLASKLDPDTWPVTNDGTLDITELNAYRRRMLRPLCVNSAYPIRV
>YP_009551561_RdRp_Diatom_colony_associated_dsRNA_virus_13
MDHRLLVAERLLEEAKRTCRGDKIVHMANTLWCVPMQVRLTSRQVREYLDSYIRGADKITVAAQHVRRVSKWLEDCADDR
NLFPLKDHIGAETKVNMFLSDVVQDAIEVRGRRFVQSIMPVCLAAGCTNDQATGMLIWACALEEQGLPSVGLCSLTWEAK
KKLSEVVKGLGVAGSPHLHLLAECQTLEGRGVKEVDWVDEMDKRTNSSNRPGMLAPYSIEELGPVVRRIVAEERRYFHVP
TWENAWRRRFATTKGGSHNTMGRRKGLPLPKGQLSKRNYAESVDFIEVDAIPPAGFVSVSEKLEHGKTRAIYSLNSENYF
RFDAPARALEAGWRNRRAVLRPSDGSESVKIEKRASMLRRYKIMFDYADFNSAHTLEAQKLCVREMFAGLEPRWLQWLED
SFDNMYVRNPLTGELELMDGTLCSGHRLTSIINTILNAAYVRLAVGESLYSSLWIQHVGDDVVASTDDHIVASTCMARML
DSGLNLQPQKQAFGTVCAEFLRISFNKDFAIGYFSRSVSSAVSGSWVSLRDLDYDEYLGSVLGQIWTWRQRSQSLTVTML
WCSTLVRRLKLTRHEAQGVCSGAVSVNSSPVWGYDKRVGRSLTIGLRKGGRRCVSSIDGTRLPRLATSDFVAVSREYREL
RALGVRQRQLDEVMLEASYGNLFARLPTDKVSVQRLSLVFASTRVRLKNRVVMTVKYGAHEPGFLASLLKGRLNDTFWRY
YGMVKQVDVRKMMSDYSTRVMCFGYGTPYSEARELQKHYNNGVRYYQEYLALI
>YP_009553336_RdRp_Diatom_colony_associated_dsRNA_virus_3
MEVRRRLPSSVLSRLDGTCHTLKEAEVCIGVAERAAGTIGMLYVADNIFDIPVQVPGDSVCFDELLYYLVKYQAKPDTFT
HGGGVARGTRRKKRRVVSVKGDLMAQYHSKVLSFCSIMDEPLSEGPVGPDTAWDTLSAKAWWAGKEDLDVFPERFGTPFD
KTNIRFKRLWRDVCQYFPRVARVVRRERVILQGYTHDEACGWLIWLCASQEILGGAALAFVAVFGKHAKFLKLLNTAVKA
FGLQQARWGSAVCELSTLAGRGVGELVPDEDVRTRVDYAAFLEEKAAVCERGRLRSCIEAVIAREMAEKPVWHTKEEYWS
RRWLFTKSGSHSRSMEREWFGEKLDLPPLATRREFAEAVKECMVAYGEPRVEAGYSEKAEHGKTRAIYGCDSVSYFTFDY
LLKPVEAVWRNSRVLLDPGRTPQGLRYKELAEHDGYKYMLDFDDYNSQHEIEAMKMVIEIACKDAPPDVLKWALDSWDNM
FVHWVSKDGLKRSKMVGTLPSGHRATTFVNTILNAAYCLYASSTDMSELDGYHCGDDVIVFGDERAMSLFVKDMCKSVFK
INPAKQSVGQYNGEFLRVAFDRRGASGYGARSISAMVSGNWTTDNRLDKTSYIDTMLRNLWTLCARFRTDRLGVLGLTCL
RKRAPEVVPWAYGLVTHEISWNGSPVKLSGRGEPVLVLRSTGGRSRPRPERLKKTFASDAMLSNHIDFTLMDAAGIAPSQ
VHSALAAASGKPREYDRESLLDITEEWSSRWGVYSMGTIASMHTRPTVTSSEALNVLSKMFTKIDWVDIVRSIYPHIGGE
LSATGTSPWPLVVDYNLPYSDCMAYRNKVTTTVGLLVTYPVTV
>YP_009551557_RdRp_Diatom_colony_associated_dsRNA_virus_4_genome_type_A
MLPSYLEERIGKCRSLREALTALSLAKAVCTGPELVKLGLEMWDIPLQVEATVQDVLEYGSKLLPAPHEGEVVESVLDRD
DDRTVFPLKLHPGAATKVNVFFRDVWADAKRHFSKPAAYLSRHPELLVGLFNDQASAWVIWFCLTWEEDPRVAVSVLNEC
QNMDYLKELSDTVKALGITRTKLGCLCTELKTMACRGAKSFDPDEEVRCRVDKKAFRAEKSCKITGEQIRPYVRQVLREE
MAKNPEWAGVKEYWQRRWLYTRSGAHARRVEDIKLGGRLDLPDRPTRREFAEAVSENMVAKGEPGCHAGQSSKLENGSTR
AIYAGDSINYFTFDYLLRPIEAVWRNRSCLLDPGARQPSELYGALAASADVSLMVDFEDYNSQHEKSAMKVVIEEACAGA
PEEILEWALASIDNEVVYWVSADGTTKMAVTVGSLFSGHRATTFINTVLNSAYIRYVCGTLTLPMKSYHAGDDVYLSGTA
DQVEHVMKSVLASSVRVNRSKQGCGKLVGEFLRTAFTRECARGYMARSVSSLVSGNWVSEQVGTESEDVANYARQGWTLM
VRSGCRRAAWLLRTSMERRLPRIAHLVGAICDFRLSVGGSPVLDRTGGDCEVLMFVKEQSARPRLDGKPSCATDDFLDNY
VKDELLEAANMSRESMRRLMLEVSYKPEPREEGKEAGEHPVVCPVPKRSFYGVAIARQERLRDLTRTESAVAKLLGRLVS
SVDWEALVRAIVGDKSVLAPKLDPKAFPVTNAGTLGVSELMALRSRSARPICVATRFPIFI
>NP_659390_RdRp_Trichomonas_vaginalis_virus_3
MDHVSDIAYLNFLRWVLLPYNGQTLRPHPSVWRQTPYPEHVNLKFLNKEMELELFPLKKAPQADLKVNCYARNVLASTEL
TDDLLKQSLPIGLNNDSVCGIVIVLELLRIAGVPSKLLPIIGQAIANKDPFIKELSDFNKMIGATTSRIANILTECNTLI
GRGVKSSDPSADLYHRVAPEGNRHEAKIPRHILIEAINKIYKNEMTDMPPPGDFKLHLITSPLWCKAGSHHHPHFAKYSS
RLDFVMDVPADKIAAVPPSVFITQAEKLEHGKTRYIYNCDTXSYLFFDYILHYVECVWSNESVLLNPAAMSVERFSVLDY
PEYCMIDYTDFNSQHSLESQKLVFECLRPYLPSEMHPILDWCIASMDHMEIGGQHWLSTLPSGHRATTFINSVLNKAYLI
PYIGDTTSFHCGDDVLLCGKYDYQTLIDTLPYELNKSKQSFGPNAEFLRLHRRAGDVIGYPSRAVSSLVSGNWLSKTSWE
WQPSLISVTNQCNVIISRSQLNIRFIPAMQQELRNRYIDKMSEPFDVGSDYYVMPGCPCYSDAATTIVPNVPQLECSDVP
FSQAQKVFDTMRDICPEFTTVNDVIDRVLARRTSNAVKNITYNVCAPVAPQVCIAVNPAHYQFLLRKKYYPREHIAPPGF
DDSTNSKLVFSTYDLAPSIAMKSCAVLTPAKIICGHGLRSG
>YP_009551611_RdRp_Diatom_colony_associated_dsRNA_virus_9_genome_type_A
MMRPTPSLVSQLRKRKGANLPLREALTVQRLADEFLEVGEALELSQSTYKVPIQNSIDTKSIIGSFLSVEVENLELPDPA
IAPSLLDSKDDRDVFPLKENPQAKTKVNVFFRDVWTSIKKYFPRQATFLSKNVDLLLGMNNDEASAWVIWFTGVSEIDFW
AARELLKIAKDYERLSELSDLLKTSGRGDCLLGRCCFEMRVLAGRGASPPDPAKDVRTRIDKKAFEAEKSCGVGSEIRKY
VREVLNNEMVRRPNWETTKSYWKKRWLYTKSGSHARRIEKHMFDKKLDLPPQPTRREFSEAVKECVVATGLPSTHAGQSW
KLEHFKTRAIYSGDTRSYFTFDYLLRPVEAVWANKTCLLDPGNRGQMEMFSELSSHGDVNFMLDFEDFNAQHTKEAMKVV
IEEACAGAPEDVVKWALESFDNEFVYWMEDGVEKCALTIGGLFSGHRATTFLNTVLNEAYCRMAMGDVYRRLKCKHAGDD
VIVQGTDVDIDIAVSRFMESPFRANPSKQGLGRMCGEFLRTSFTKKEAGGYFARAVSSLVSGNWVSDSTNTELEAAQNYA
SMSWTLAVRSQVLNIGAVLTDTILRRVPSIAPYAFAVATCGVSVGGTPVFGSAKGQVLMLDIVSKSIREREVDFSKSYAT
DDFINSQIDEKMLEMAGITRAQLRRAMLEASTKPRIESNDESPAGVLCLKAPVADMVDIVVAKSNVVRQATNDTIAAQKV
LSSLYGRIDWDKVFSVITGNRAPLLPELSQVTWPVVNRGNMSFSELAKTKNDLVRSACVTTMYPILV
>YP_009551559_RdRp_Diatom_colony_associated_dsRNA_virus_8
MALSTAAMGHKLLIACRLLEEARRRFDGATVVRLAQTVWCVPMQVRLTSPQVKEYVRGYIRGADKISVVAQNAKKVEKWL
ELRTDDRNLFPLKDHVGAATKVNMFLGDVVNDAMDLVGFNFVRDIMVVALSRNATNDQATGLLVWACALHEQGLPAVELC
SLSWAAMKQLSEEVKALGVAGSPHLHLLAECQALEGRGVKAVDWDDEMDKRLNSFNRKGMLAPFSIEELTPVVRRIVNEE
RRTFEVPKWEKAWRRRFATTKGGSHNSMGRRKGKDLPDGQLNKRNYAEAVDFAEVGAVPAQGLVSVSEKLEHGKTRAIYS
LNSENYFRFDAPARALESGWRNHRAVLQPSRGAESVTIEKRAKNLRKFKIMFDYADFNSAHTLEAQKLCVRELFAGMDAE
WLKWLEDSFDNTWIKDPRTGKMVKMQGTLCSGHRLTTIINTILNAAYVRLVLGESLYNSIWIQHVGDDVVASTDDAWAAS
ECMERMLKSGLNLQPQKQAFGTVCAEFLRISFEKDVAVGYFPRSIASAVSGSWVSLRDLDYGEYLESVAGLIWTWRQRSQ
SVSIVELWCSTLERRLKLTRREAMGVCQGNTSLNSSPVWGYGRQSANKLTINLISGRKRRPRVVRGVTLPRLATGDYVSS
SDEYNILRALGVPVGVLDEVMLEASYGNMFTRPETDKITVKGSSLGFVATRIRLKNRVIITEQSRLHGPGFLASLLKGRM
DDKFWRAYGLAMKKDVRACMSTYSTRVMCFGFGTPYSESRELQKHYDSGARYYQQYLALF
>YP_009507836_RdRp_Trichomonas_vaginalis_virus_4
MSAIAATISSANLNDLSRLAGAQPKEGVPAPVLQQNIATPKTGPPDPGEGTRKQTTDSPHSANPSTKEHTPAPTIQPDTP
TPITDHSDSEEGPRTHSTDFQTLYEYFYSYPVPASQTRTGGAIARAGPVNDNNEVVSFTTETALVTSLTPKHIDANIQPL
QISIADDCVNYSCQYSGQTCPIFDGSQHVQSATALASSMKARLMCEVTQSLSARPVQQPQLIAYLYGALLAFGDRLNIHY
GNKVNLWNALLGHNLQRGTPINGDNFNHHLLIDGPLAPPILPAAGLGPFPSTTLGPNTTVTFKARASIFVRPQTYDYALV
DAAFWLIYAMYSRMPVAFRQAHSLNIDFFTVQPMAACVFPGHDGFTTPVIDQALGVLESMLVEMFNGDREIMYYYAFKGG
QIFMRPCSCYQEGGLIRKASRNVSLASFTGIYSLIGYCAPEARPLHAANHPGIIAALFQYVDTMVLQAVLSYSGPKLVHF
GAAPEFCSKGSTPYDFIDPDNYWGIRAGVNAHPIGYYYLDILMRPKEHQLLDETLSDIYGHVGSLAMANIMASIASSGTE
VLNQKMQKSFVRRGNQVRALRHSHAIINRFHEPEYAYRLGILADGIIPLAGTHKCDIIDEATRLLQGEDIRNLPGLRCLR
GRGLDAIIGIRPINKKRRAGFYTLDGNFHVVTNQCTSDVLQVWNDHGYIARPYACHIVESINVEIYDRSNGAYNGWIQAL
VSGFGVPERCYMGPSSAGSRRRPLCPLKGSNCAVALHVDGQLTRASRVPYRKLTPSHLNCSKRCARQLAVIYRYQTLSPQ
LTEVSDSDYLAFLRWVLLPYTGATNRPHPKRWPKPFYPAEVSLKFLDKKTELQLFPLKKAPQADLKVNCFARNLLYSSPL
SDRILKQCIPVGTNNDTVCGLVILLELLFEAGVPLDLLPTISVAIAKNDPFVKALSDFNKMTGATTSHIANLLTECTTLL
GRGVTASAPNADLYHRVAPEGNRHEAKISDDVLRSAIRTIYKQEIKDCPKPGDFGLHLLTSPFWCKSGSHHHPQFPRYRN
RLEFVMNTDPSAIMAVKPSVYITQAQKLEHGKTRYIYNCDTVSYLYFDYILNYVESIWANSHVLLNPDALNAEKFATLEY
SEYCMIDYTDFNSQHTLTSMKAVFEVLKEFLPSEMFPVLDWCISSFDNMTIKDMKWRSTLPSGHRATTFINSVLNRAYLL
PYIGTIVSYHCGDDVLLCGEHDYQHLITRLPYELNPSKQSFGPHAEFLRLHRHGEKVIGYPTRAVSSLVSGNWLSTTSWN
WQPSLLSITNQINAIICRSQLSISRIRSLAQELRFRYCPLLDNYIDPATTSFVAAGCPSYQPTATMITPDVPHLDAEEVE
FTQLHQLAEYAINTYPWLNSVESVNQLVRSRMRKPAARDIHYSVLGPAIPLVSYHHHCDPMVVPLTRRYYPRDHLAPPIT
PQVLPPQPVFCDRDLSPIMALKIAPAGVAVKVTADRPIASA
>NP_624323.2_RdRp_Trichomonas_vaginalis_virus_2
MASTLISSDNSATLGKDSEVINNTNTSPPDNPSSDHSNPRLTKVLDEMSKKPCVNINEIRKMIRNFQPQFIQPRNGNRPN
AQPRTVDSFEWVVRIQSTVETQLLGATNTVPQQTLNLDISFTDDSTTITPASIPGSISMLDNSRHIPAIQSMIQNFKARY
LGSLQDTAQLQSPQYPQLLAYLFGQLIAIKDRLDLFRPSNPLSLADALFGFTLAQNARPRYDDHRHAKACQGPLVIPAAT
NSDCGPCGFVQINANQGLTLPLGACLFVNPETVNDQSFQDFLWLIFATHHRMPNQMQNNWPFSLNIVSTCAAPGRQAPHA
GELTDERVRLALDTGHRILLSMFNDDEETLRYYQRKGIETMFRPCCFYTEGGLLRKATRYVSMVPLNGLYYYNGATSYVV
SPIHTDAHPGITAAIESFVDIMVLQAVFSFSGPKVVAAKVNASQIDAAMVFGPAVAEGDGFVYDPLRPAPPLSAFYTEFI
HRPAEQRIFQMAMSQIYGSHAPLIIANVINSIHNCKTKIVNNKLRATFVRRPPGAPHLKADTAIINRFHDPELAYALGIL
ADGIAPLDGSHEYNVLDELDYLFNGGDIRNCFGLNALNTRGLGQIVHIRPKREPGKRPRRGFYTTLDGQVHPVTQDAPLD
EIYHWRDHGNLTRPYSCHILDSQGLEFADRFQRTVTRKDPCGRQLTPQDMRCLPGPQLRAKAGQRHVERINQCGGSVIYP
RLSTARACSLSAIDKMTLALAHQLCYLYKSSDLHRQLDTMIPQSYLTFLEWLLRIDPHNEKSSIRHFPSQDNHEVITHSL
RNLTKEQEITLFPIKDIVQANRRVNAYARNLLDASPLPDFALQQMLLPNTANDVVCAILLLGEVLWMLRCPISIIVNISR
AICRNDSFLKDLSDFNKMLGLTKIPIANCLTELNTLQGRGVTSSDAKRDLTHRIADVNPHEAKISRENLREAINQIYKEE
ITRKEVPDTFKQHVFTSPLWVKKGAHHHPLFGSYDNRLEFVENVDLDRVLKSHPAVYITQAPKLEHGKTRFIYNCDTVSY
IYFDYILNYIESVWSNKHVLLNPDYMNPVIFSTLNYDEYCMLDYTDFNSQHSIESMKQVFLCLFPFLPRSMHSILQWCVT
SFDNMYINKTHWNSTLPSGHRATTFINSVLNRAYLLPFLQVANAFHTGDDVLLCGKADYATLINTVPYELNKTKQSFGPS
AEFLRLHKHNDQVSGYPARAISSLVSGNWLSFANPLWQPSLLSIMQQLYTISARSGLLPYIPVTMKLEVQRRYDLRSRIT
NGLFSGDIVPSGCPCYKSNAALLSAVVPDTVVKAPPTFYDLRTLDILKQTSPWINSASRYMDLLERRHMESDNKNVIYSI
QYLPSKMLPMIDVDPADATPLRKRYHPRSHIAHPLPRDAHLKELRFATCRVGPATAIRLGSLWPANRINLIKPVYV

>YP_009162330_RdRp_Trichomonas_vaginalis_virus_1
MEASANGLSHDDNANKSQNVGPSTLPGSDKQGGENHENSFNSFSNDFFFNFLRTSTSTHISDSPGVSFVSKDGTPYTSAT
IQSAVGRLTHNVVASAVQLNITANNTLEVDYGFGQDVSRATGTITIPIFDGEKYKEVARALSLVFSKKGMALDVTSQTVQ
DTLMNSDLTIATVAAGYYTALAARHELTKEASVAAHRIPFVTALSDTFTAADNAQRSSHVISSCLRCPASNNAQRQVTVG
TNMWTNVSVENLAVQGAAIPNPNDVSFFIPNKALPSSWWCAIWLLNAFLHSFVAQTRFHIFITPGETYNLAPFTDADIYE
AIPVLLAMSKSSRPVPESVESMLYAYGTQMVIQPHSLYTEGGIIRKMIFTVPHLPAHGYFVTNAEYSRYMNIAVPNDPRT
AKDYIIGVGTGLLQVILAYQAAFSCGGPIALHWHANDAISHGMDTVAAAYLEGRYFTIPMAINVATNIAQYTTGVRADPQ
YKHSLDRILPRIFGPSTDTVFNFIESAITSSWVSINATKRNGRARKFRTAFINRFHDPEFAYMFGITGNGIERMEGKVTS
NIAQEVEYLTNGGDLRNCPILRTLKAAEAEETVTFMCTGKIGSIFAIDGTMRTFKRYQTIDLAELGWTSHGKVMKPYAFR
APVIQGITVCKTAYTSTAIDIVTTVFGPLRLRVGTLFLSKAVRCGPIIPSVKHHFNIRRIITVKRNGNEYVFIPGYGWVL
QDDYLVNSVKMTGEDQLPPNQLPYGDDLLLIYSEILLYNYISLFPKFRYKNPDLLNQETELQLFPLKTDSAARNKANFYA
RSLWNEAKTDKTAFKPGTYNDTVAGLLMWQQCALMWSLPRSVINRTISGVCDALTERTSLALLKRISDWLKQLGLACSPI
HRLFIELPTLLGRGAIPGDSVKDMKHRLKFDPSITVDVPRDQLHDLIYRLLSRNLHITNVESFDHHLEERLLWSKSGSHY
YPDEEVNRLLPNQPTRKEFLDVVTVDYIKECKPQVFIRQSRKLEHGKERFIYNCDTVSYVYFDFILKLFEAGWQDSEAIL
SPGDYTGERLHARISSYKYKAMLDYTDFNSQHTIRSMRLIFETMKELLPPETTFALDWCIASFDNMYTSDGHKWVSTLPS
GHRATTFINTVLNWCYTQMVGLKFNSFMCAGDDVILLSQEPISLVPILTSHFKFNPSKQSTGTRGEFLRKHYTSEGVFAY
PARAIASLVSGNWLSQSLRENTPILVPIQNGIDRLRSRAGLLGVPWILGLSELTEREAVPRDVSMALLNSHAAGPGLITR
NYSSFTVTPKPPTLTSTLEYTATRYGVQDLSKHVPWEQLTLEERNKLGKQIKKMSHRHCSQAKITYTCVHEVYKPSGLPK
VLSGASQPSLSMVWWQAMLKEAMQDNSTKKIDAQMFASSACTDRVSGDAFLQASAKAAGVLITSLIQSSS
>NP_620730.2_RdRp_Trichomonas_vaginalis_virus
MEASANGLSHDDNANKSQNVGPSTLPRSDKQGGEKHENSFNSFSNDFFFNFLRMSTNTHISDSPGVSFVAKDGTPYSSLT
IPSGVGRLTHNVVASAVQLNITASNTLEVDYGFGQDVSRTTGTIPIPIFDGEKYKETARALAAIFSKKGMSVDVTSQTVQ
ETLKNSDLTIATVAAGYYTALAARHELTKDVSEAAHTIPFVTALSDTFSAALNAQRTSHVISSCLRCPNSRNAQRDIVIG
TVLWNNVFVESLSEHNMAVPNPNDISFFIPNKALSSSWWCAIWLLNAFLHSFIAPTRIHIFITQGETYHLAPFTDSDVYE
AVRFLLAMSKSSRPMPESVESMLYAYGTQMIIQPHSLYTEGGLIRRMIFTVPHLPAHGYFVTNSEFSRYMNIAVPDDPRS
AKDFVIGAGTGLLQIVLAYQAAFSCAGPIALHWHANDAISQGMDRVASIYLEGRYFTIPMAVNVATNVAQYTTMVRADPE
YRHTLDRILPRIFGPSTDTVFDFIESAITSSWVSIDARKRNGRARKFRTAFINRFHDPEFAYMFGITGNGIERMEGKVTS
NIAQEVDYLMNGGDLRNCPILRTLKAAEREETVTFMCKEKVGSLYAIDGTVRVFKRFETIDLAQLGWTSHGKVMKPYAFR
APVIQGMTICSTAYTSTAIDIITTVFGPLRLRVGDPFLSKAVRCGPVIPSVKHHFNINYLSILKHNGNEYTFVPGYGWVL
QDDYLLNAVKMVGEGDLPPNQLPYDDDLLFTYAKILLYDYISHFPEFRHKNPRLLTSETELQLFPLKENSAARTKANFYA
RTLWNETTSDKSAFKPGTYNDTVAGLLMWQQCALMWSLPKLIINKIISGVCDALTEKVSLTLLKRISDWLKQLGLAYSPI
FRLFIELPTLLGRGAIPGDAALDMKHRLTYNPLMTVDVPKTQLHDLIYRLLSRNYNNTKISSFEHHLEERLLWSRSGSHY
YPDEQIDQLLPPQPTRKEFLDIVTIDYIKQCKPQVFIRQSRKLEHGKERFIYNCDTISYVYFDFVLKLFESGWQDSEAIL
SPGDYSSECLHAKISGYKYKAMLDYTDFNSQHTIQSMRLIFETMKELLPPEASFALDWCIASFDNMQTSDGRKWTATLPS
GHRATTFINTVLNWCYTQMVGLKFDSFMCAGDDVILMSQEPISLAPILKSQFKFNPSKQSTGTRGEFLRKHYTEAGVFAY
PCRAIASLVSGNWLSESLRDNTPILVPIQNGIDRLRSRAGLLGVPWKLGLSELIEREAIPKDVSMALLNSHAAGPGLITR
DYSSFTVTPTPPKLHSSLEYTATRHGLQDLCKHVPWKQLTANECNKLGQQIKKMSHRHCSQTKITYKCVYEVFKPSGLPT
VLSEVSQSALSLVWWQAMLKEAMQDYSTKKKDAHMYACNACTSSVSGDAFLRATSKMAGVLITSLISSSS
>YP_009553340_RdRp_Diatom_colony_associated_dsRNA_virus_12
MGVEGAGKAYGAAIRNLAKLHKYMKIYISEKISPVRPQYVTSGHTTKSLNVMRANSEEDEDYHATLAACVEWPMMQHNVS
WKRWMKMMDRIVTVNYRDFHKNSGCMAVSFEYFKSAYSDAVVKNKKGVYQYKSVHMCGEPLGQVIVKEMTDEQISEVKSW
PMQFVFPDKVHDEAFTKQNVYVKDVLETLSKSDPKYYETVVDEIPYLIGLASDQVCCTIMSHYAHHTKGWVVPLRKYRAL
LYNQELSKAVSDFAKICGVALNPFLGPFAEMDALRGRGSLPADPQKELDELSGIGVPQGHDVRFEDGIVRRECMKLFEKA
MPTLASLPAESRWERAAMPLDSYWKKRTQHCVNGSHHMPRHMKDSDPTKGMRSVTRMVYLENETKNPMYATKPLIDATLS
WKNENPKVRALKSEDTVGYLNEDYIMKAVESAWTHDEVLIDPGMPTKQDECKRIAEMEGKVYVMLDYSAMDKQHSLRSQD
EVLEALMDFLGAPEYIREWMLNANKNQFLTYGSRTIKLVYSLLTGRRMTTFFNTVLNYVYLKIALRGLRPTSALYAGDDI
CLRFNSVRDARVALQHAISSKSVFNPRKQSWGLGAEFLRTAVMGNRAYGYVNRTIASTVCGSWVNVLRLAENHLFGLFAR
YAWMLDNRLREHGFAANLLVNSMWKRTQMSKQMCKRILRHEVSVDGSPVCGNMPAVTIMRPRIEVIVKNEMKDVRPGKGA
AQIVFDFQQALGENRLPTREAKELTSILTKASYMKSLIKGYDSKEVTHEVKPVCANQTNYTEYLLAKANKGILMKHPTLP
AVQGLISLSALRRLFEFTAELEKDMRLTDREWLFGNDSYPVVTVLGADYDDGLMLSKISDFKEATRIARIKFAMRCFT
>YP_009336493_hypothetical_protein_2_Hubei_toti_like_virus_10
MDESGLICRVCERVNVTCDKKAAGPVRLRPGDVSSIVVSPIYLKPHTCLLSTLREIEWYKHGKLMSEELYDEWFNVNSDN
YQLGASKKCMQLWGDFTKCVIQRSPVESVGISDLCVNCVVDLCLCKKHFGYYVSINWGRVNKRGDIANLNEIWQWSSAAD
KGKTNVSAADLIWHMRRYPELRARFDKWSFLFSIRLSNVTITSLLIHLIGNPSHPRVFELLDRYDYCCLDSASYSTLLKN
LSVALRRTAHWPDGSPATLEEVTQCSGWELAVGRSENRSDWAEEESKRTNQVVHLGLPTHERKNDVTNSVYCALLEEELT
TIMSELVTAPRRSPSWKDYVETRQVWVSSGSTGGKRMKMNDGTVSRVNKHAYFESLTTEEMVAWMAEPPRIQATASEKYE
MGKARAIYGTEPVDYAISSYVLDDIEDHLYNVDGIESGLTDMDFLVAMIRRLRKVESSEVECTMIDYSDFNYQHTLEAQS
LVFKCLSARLRTMGHHDDKVAACDWVAAAMLNQWCKFPGVKRVAQRVVQGMFSGVRGTNFINTTLNVGYYRVARRWVSEN
LNLRPTDEFNLHQGDDVWISNKSRLWAMAMYESMQSTGLIFQPSKQMFDTSRGEFLRVVYTSKGCQGYLARAVGTLIVKP
IQSTEVVAPAERAHALSSQIAILHRRGYTEEGSKVLWEAVVPYAARAKLVSGALTIPVGALLKSSLDNGLDIGPPMTAAG
PSDKIKAIPSMVLSSKALEESVPSHMSTDWAKVMSRRLQSSFNYDSIVEALHSTNVTDSLRQEDRIKCLRVHERDLRSWL
ERLKPGTVRRDRRRYDALMDGESADAGFEDLLDTIARGVLGKRTQDSRGVMGCIMAAVSSSPYRSLPNAKLATGLPTLSA
ATVAIAASPYPDLSMQAASHIASLRRYINDSQLCDILDGLSAGANQFECEYHPVILSWIEKKALDRMLTGIMTGGIVVKD
DLRQTLVDWMRTYVRSLNKFPVFKQISKY

>YP_009388609_RdRp_Aedes_alboannulatus_toti_like_virus_1
MSHPHVCLLSTLRIVEEWYHMLWLHPATYNKWMQMNGGDYQLGNSPSCMSLWDEVDSEYKLIVKTRNSTSSIDFAAYREL
VSGSSCIELVKCRHCNNGASVNIEWSNIKAKSDLNCLDLIWRYSSDADESKTNISASQIIWHCRKRKEFQRMFGMFIPML
GVTASNVTATAIAIHSLGNPSAEWIARLLIKKRICCLDPKGYSKVFKSISIAIRRSSHWPDGRKATLEEVAQSSGWELAI
GRSSNTSDWIEERRKRISCKMHLRMPQNPNFDEESNEEYCKLLRVQLSALVRLLLIDREFTTSYEEFVKNRQSWVSSGST
GGHKIIVEGRLERVNKHVLFESLRTEEMVAWLDDEPRTEAVASEKFEMGKARAIYGTKPIDYTISSYVLNDIEPRLSVIP
GIESGLNGMDIIASVANRKATAMQPRTECSMIDYADFNYQHTLQAQALVFDALADEFERIGAHPDKVRASRWTRDALLNQ
WCRFPLRSKPDKITQGMFSGCRGTNFLNTLLNEAYFLVAMNWVKTYLNLSPLYLFNIHQGDDVWISNESRLWAVGLFQSM
QQSGFVFQASKQMFDVCRAEFLRVLYSDEGCVGYMARAIAALIIKPIQSSDVTGPAERAISLHGQICIISRRGFSPDSVG
LLWRAMVPYGARVNLPRGGLTIPMSILYLHPSRGGLGLVPPGEMSDSKAAVKAVPTFEASSKALEEAVPCNMSRDWVVLV
SERVQKEFDSKALLDMVHASNVTDSLRPIDKLWGLRALEDNLRKWKAGLVLPRVVCDKSIMDAFFSEAGFYPDLERAIED
LLSGKMTKKSQRRRGPASYINLAVSMSPFKSLPAAAVSMKGDWETIVRACISMCINDYIREVASYSVEELLKTVGVGVTR
CLVEGQNVGLSNFEVFWHPIILSWVHDMAMERATLGLIVAGTQDVPQAKLYVQSEFDNAIRVLNKFKDMRELSKY
>YP_009448193_gag_pol_like_fusion_protein_Maize_associated_totivirus_3
MDTFVRHFFKEVTTPGVPFVLDEACHTWTYFQGFKTVVTGDASKSSARDIYQAMTPLGMLETAFESMGSNYDGLTKNYLT
PEGAINFSNIHDTLKQSGGMNNQELSTFMAFCQTISWHDNHVTLLFNMLRYVILMKFKECKQNLNGALGRFQEDFLEINM
DQYWPDSYPRDCAFDSWPVDVTEEGAIALEHLSTDQTRNTGPAIDLRGLTSTESIFVIFMLHKWTRSSRFKIDVSTKKLT
DTLQFRGVDVSALYDSYWKQDTVMPALLSSNAAWHALAKYVTQNRLFDQFSSALYLVTALTYQYVPETAEGVAWLSLNWR
VVLPEFTSIRGKFAFFNTGDAAFLSQRSLDEWEYIGGKTEKINLMSLTFCQAFYAGIALRTTRRGLEMMPADIYGTDAEF
WNAENFVSAAVAEFARIKVPMSGTPGLYITCDERLDIQNDDRVVTTNNPNRRDLPPTHTYGEVQIEETVLDDIELDPTTL
PDRDPDKQVHINRMRIAKVGAEAMRAMDPTCQLPAGFELALRDRVAATRPRVRQAARVTVACPLLPFPGVPTLLLPTQCT
PYPIPFELAGKFDDSMGRFDRRGTRLKIDVAWRVMNFLQDQSYTWQCEYRGTRIGQQEYVRGRYSNMIWPVLYQPEDNDE
DVILRRITEVGLPDVPLPPMHNEFFKGKSVEYKYQSIRRGLAARFRGAKIDISSYGAHVPVLKKMSTVTYAVNEGLRTVR
GFIERAAQDFSSCPGCRSWRDTANRAGTRCLSCNRGTGSWWDQCLGEVAGEAITMLNATPGGDGPYIRRKEPLTLNNVPV
WVNIRRNHLTAVDRHDAKHVLGFILPGESFDVGGFGRYLVGKACVAAIAIPCDGMWLLYVSVTTPANILPPIVKRTLSAM
FSTVDGYYFHDADTTKYLRKAFDVDRSVIAHAAKPIPPHEGEFERAVITAEHHTHYRPEEIWAIAKQHKTTLKAMGIVLA
NLRKIQGVTEATVATFLAYIMTVRPQVAYLMATSKRIWRSKNIAELTEVLKNIATPIKSMHQHEICDLTELFELQCLVNR
GVGQIDWRKERSHRTSPDVVKVSLADVVKYATEIFLLGKAHGYHYRKMDKQKYISARWEWSPTGSIHSQYPEDDPYIPGN
YRQKTKFVALNMMSRQHVDSMFLRKPEIHAWTSVKYEWAKQRAIYGVDLTSTVITNFAMYRCEEVFKHRFPVGEEAAADR
VHRRLKIMLEDNESFCYDFDDFNAQHSTQAMQAVLVAYLNVFQADMSDDQRDAMSWVIDSLSDVTIHNSNVQPPEQYELK
GTLLSGWRLTTFMNTALNYVYFKAAGCFDIGGVRDSVHNGDDVLVSIKHIGAAVKIHHRMALINARAQPTKCNVFSVGEF
LRVEHKVDKDTGLGAQYLTRACATLVHSRCESQEPEHLTGAVKAIVTRAREVFERAKISQALLADLVRSAIRRVAAVFHR
PAKEAFVIAELHAVVGGASTEDFAPIDFKINERCEYSQERSASDKDDMVVTQDLYPGIFDYARTLAQAYEGVLDEQQAKR
RVISATTRQISVTRKTWLDIVPLPADTFYRFGRALYKMYHGLVSMPHLEKARFVGIPPIALLDSRSRNIIRNIIVEASDV
EYALRVLL
>YP_009170670_ORF1_ORF2_fusion_protein_Maize_associated_totivirus_1
MDTFVRHFFKEVTTPGVPFVLDDACHTWTYFQGFKTVVTGDASKSSARDIYQAMTPLGMLETAFESMGSNYDGLTKNYLT
PEGAINYSNIHDTLKQSGGMNNQELSTFMAFCQTISWHDNHVTLLFNMLRYVILMKSKESKQNLNGALGRFQEDFLEINM
DPACQLPAGFELALRDRVAATRPRARQAARVTVACPLLPFPGVPTLLLPTQCTPYPIPFELAGKFDDTMGRFDRRGTRLK
IDVAWRVMNFLQDQSYTWQCEYRGTRIGQQEYVRGRYSNMIWPVLYQPEDNDEDVVLRRITEVGLPDVPLPPMHNEFFKG
KSVEYKYQSIRRGLAARFRGAKIDISSYGAHVPVLKKISTVTYAVNEGLRTVRGFIERAAQDFSSCPGCRSWRDTASRAG
TRCLSCNRGTGSWWDQCLGEVAGEAITMLNATPGGDGPYIRRKEPLTLDNVPVWVNIRRNHLTAVDRQDAKHVLGFVLPG
KSFEVGGFGRYLVGKTSVAATAIPCDGVWLMYVSVTTPANILPPIVKRTLSAMFSAVDGYYFHDADTTKYLRKTFDVDRN
VIAHAARPTPPHEGEFERAVITAEHHTHYRPEEIWAIAKQHTTTLRAMGIVLANLRKIQGVTEATVATFLAYIMTVRPQV
AYLVATSRRIWRSKNVAELTEVLKDIATPIKSMHQHEVCDLTELFELQCLVNRGVGQIDWRKERNHRTSPDVVKVSLEDV
VKYATEIFLLGKAHGYHYRKMDRQKYISARWEWSPTGSIHSQYPEDERYIPGNYRQKTKFVALNMMSRQHVDSMFLRKPE
IHAWTSVKYEWAKQRAIYGVDLTSTVITNFAMYRCEEVFKHRFPVGEEAAADRVHRRLKIMLEDNESFCYDFDDFNAQHS
TQAMQAVLVAYLNVFQADMSDDQREAMSWVIDSLSDVTIHNSNVQPPEQYELKGTLLSGWRLTTFMNTALNYVYFKAAGC
FDIGGVRDSVHNGDDVLVSIKHIGAAVKIHHRMAQINARAQPAKCNVFSVGEFLRVEHKVDKDTGLGAQYLTRACATLVH
SRCESQEPEHLTGAVKAIVTRAREVFERAKISQALLADLVRSAIRRVAAVFHRPAKEAFVIAELHAVVGGASTEDFAPID
FKINERCEYDRERCASDKDDMVVTQDLYPGIFDYARTLAQAYEGVLDEQQAKRRVISATTRQISVTRKTWLDIVPLPTDT
FYRYGRALYKMYHGLVSMPHLEKARFVGIPPIALLDSRSRNIIRNIIVEASDVEYALRVLL
>YP_009182181_RdRp_Red_clover_powdery_mildew_associated_totivirus_3
MTWKAEDGVPMCIALAKDGANWNPSVFNLATHVFARVTESLAMEGTEVNTLLFGTITPAVHIKVGQLNCLYLKIDQCCVT
THPALNIILSRHYSQLYESVDFVNPMSDSMLFRKRGINAEDGPEPVRGLLAMSKLPHSAITQQHHLHFNITEACQTIDRN
RLSYLLEVLSVPSDATQAFASGLFMWGALVGDAMFERVRESGLFGSRSSAQFAAIAKQISVEAKSLQNLHTEDYRSIFEL
DVLVNRGVGKVDWEKEQENRQHPKVATVDACEVRRTAYLVFRKALEQGRRPVSMSWDEFWSARWEWTAAGAVHSNAPGDS
KYIFKEVNEMKNKFITMSAMPKLPLSHFLQREPGIDGWASVKYEWGKQRAIYGTDLTSYVLSNFAMYACESVLPSAFPVG
PDADEANVAARVGGVLNNRMPLCIDFEDFNSQHSVEAMQAVLDAYSDVFDHLLTVEQKYALRWTAQSIGKTSITNNIANC
GTYSTKGTMLSGWRLTTMMNSVLNYVYTTHLLGRDRDDTPSVHNGDDVLLGVKNMRVAQEMNRRAQRVGIRLQPSKCAFA
GIAEFLRVDRIRGSGGQYLTRSVATIVHSRVESKPKPNVKDLIEAMETRLADLHQRGASIRKIARIREVYYHKLAGIFKS
EVDTMYAIKSIHRVNGGISQDMYAAVDREVLNVVNLEKSSVPELPKLPGIHDYADYVAKVLPIESKVKKMCEKLTKSTQD
SVSMYFTTAVLADCTSVQDRLNMKKIYKAHKGEIKVSQYGKAVLTGYGMELLRSRLRPGALRTLLTRSENPIELLSLVV
>YP_009667023_putative_RdRp_Anthurium_mosaic_associated_virus
MDSEIKNDSGRFSADKIVSRKLRAYLGSTKCTLEYRERIFSSLGRLNDKVIEGLYAIVIPSGGGKTTMAREFGFIDVDEV
IGNQAVMEKLVLERRELIRWGKDRWEEHNKVWYNQVHSVLAKYDFQNNPGIIMVHTEEMAYELGAQPLIALTPKDSLYKQ
RMKGRNELERMLAVDNLEIVRHRTQSVDIIGYGSWKELKQLIAGVAWEEVEMAAPFRDYNRKPAHGWPIGYGEDVALWIM
QGKTDDVEDMRIVERLHREGSVPDICLSYYSEKIYGIKKIETKGETLCREWISICGEITNCGKMDTVTEMEVIANDLNLV
YPYESKMAMNKRTIGLRRLLENMEAMRNDIMRTVLLNRRGSNQNLVVGILIWVGGVLSNMRVEIQDSVLRSEILLVPDED
WIKMGKKVHDMVRRTGTFFGTTINVQEAQKLMYLHMLYGRFVYQVDEEAEIDKRKRELNDTKMAYLDGEWRVDEFDKLEL
EGIRDAYRRLCDSITPQRVMDFSEFWKRRRSWAAKGSTVVYEGEKKYMLEIVDEVIRQLELRHNKKSLMEDEAECCKIIS
GIIRDLGRNDTKMVPKFESAAKRALLPGNLYHYVVFSYVLLIFENCASIGDVRLGNDRDNSFGAFDSKLETNLTRFVYDF
ADFNAQHSRRSMARVMSVLSETVDPNETLGFCLKWMSLSFNKMEVIKEGGGVEKLKSGLYSGWRGTTWINSVLNHAYMYV
ARVCFNRLYGYEPFVEYEGAGDDVDGVVKDISTAGKLYRITVEMGLESNVQKQLFGKRAEFLRVSYESGYAGSSICRVLG
NFISGNWEGEGGSVSDRLTSAIDNILTLGRRGLDESMVKVLYRCVLMHVGRIFDGDEWIGLSPCILHGRMEDNGFGIPDE
DGCVWELEKKAPAPDGWLGYIKLPAKTASRDWVDVIDEEIRDRGLKVGDVDRLSELLARDSYDVKSVADRFGTEISPEIW
KKYWTYKCKVVKKYKIETDVIDEGMLLDFLEWLGGEETPTLDQLSKLEILGPYIETIVSGDDKPVTEEEWYGELYDAPRR
LENMKLQRWKVVLCPPLVQSKIARWCKEMVANDMVTQFTGMRIYQIVSNTYGSIFGFEI
>YP_009336788_hypothetical_protein_Hubei_toti_like_virus_9
MRDSYGINSPITINSCDICNRHKRMRLYYMSSRNKYTSNEHVLRMNKSKKIYPPLPMIYTHPHTCTLGRLKEVEMMYKQK
YIDKELYDEWMSSNGGEYQLGASGKLDYLWQDRLEDINNVNSRILYNKVDIYKNMIDNDKYKLFSSYVCKHHPGSFHIKV
SRSSRLSRNAYKLLNKLFPFSSPGDKNKTTVDLTSLIYQCVHAGKIKEVNDAFRHIAIGTNNCTAVLIIMQRIGKFKDTS
KLFSLIMKDRACCMNTKTFRSYMKACTTAIRRTSRWPDKSKASLSEITSNAYWYMSIGRSGMTSDWKQEEENRIRTKLPL
KPANYRNRDDESNRAYVAELRPILRRIMNQLVTSKNSWSSFERYIEMRQMKVSSGSSGGEKTTCRGRTVRIQKRSAFSSI
KKEDILKWLDSEPKVVANASEKFEAGNARAIYGTKNVDYFIMAYVIEDLERSFYNVDGILSGLTGEDEIRMVLKRKRIVS
EDGIECTAIDFKDFNLQHTLEAQSAVFDTLGKRLRDIDAHEDAIKACDWCTQALLNQYVRFPRQNDYKKVSQGMFSGCRG
TNFLNTILNLAYFLHAKEFSDNRLNLRPSNLYHIHQGDDVWITNGSRLWAMSIMAIMITEGFLFQSSKQIQDIQFCEFLR
VIYTNEGCMGYAARTLSTFIVKPLQGDEYIDSIERSVAICKQIAILYRRGFNITSVRILWKASVPHALMSKIDDTDFVRV
PEHIVKYGFSNNSYDIGLPYTFPNFSGSLPFKPNLVVQSPELRAAIPKHSAKDWANYMSRIIKDRFDYNAVVEALHDMNI
SDSVEPRDKVRSISAYHKDLKMWINKMKNCIEGMSGNRLDVKVEKYFQDVPTNSYYEEKIFDMKHNINTKRNIVDRDGLQ
TIVSAIRNSPFKELSLARKAFKMEGLGLLVATIATAPNQELRRKANLAIFDTLKFISIDVLMHLLDSVKGFGSSMEYILH
PNLLSIANEWAIKVTLAFAERDHIQDPNILSQTILYEQKRAIKAMILDDEIRSLSKY
>YP_009507835_RdRp_Xanthophyllomyces_dendrorhous_virus_L1B
MTSESVQHCEELNGIKIIKSVRNKAMKMEMRDGYVPMCIKARPGIVYKWEATAFCDSEYVLVGSDMSEPSENESNVNIMG
VLMSGLRLAGDNCTYLYAKVDQYLVTRKKAVIAIMTRHFNGLYGSVFLNDPLNMEAMFRDRAPDDELMPKQNYEKICKKE
NTKITAQHHIHFTSEEVVRVLGKRTAEESEATRLPADATMSMAAGVLLWYNELSPVLKEMILKCGLFKSKTIQAFKKIAK
DISVEAKSLQNIVQTDLRSVFEIDTLINRIDGEVDWAEERDHRVNPNVTNLSYSDVYDAAKDIFLQAAAVGRKPVSMDWD
KYWASRWQWSAAGSIHSQYVEDDKYVIRTDRNLKNKFIAIANMPKYGYDFFMSRKPQMHAWASIKYEWGKLRAIYGTDLT
SYVLSNFAFYNCENVLPKRFPVGKDANDANVVNRVAGVLKDRLPYCLDFEDFNSQHSVSSMKAVIYAYGDVYRQVFTEQQ
LEALAWTAESLDDVSVNDNVGLKQTYKSNATLLSGWRLTTFVNSVLNAVYTDKICGEAKMPGSSLHNGDDVLIGATSMKV
ARESLRRSELYGIRVQASKCAFGGIAEFLRIDHARGSKGQYLTRAIATLMHSRIESKLSTDARDLIEAMENRFSDCLNRG
MTLDTVTKLRHVYYNRQSVICNMPVEDFYRIKTTHRVAGGVSEAIDSDVSMSVIRGIDKSFNIKIPKLQGVHDYARAVAM
ELEMMKRLDYITDRMYKATYEAVVPKTRGMTVVPNKEEKWCYNVKAIYKAFKGKIQTAGYGKAALVGMALDVIQTSDKDT
TLKMALARSPDPIKLLRYLV
>YP_009333276_hypothetical_protein_2_Beihai_blue_swimmer_crab_virus_3
MMAVTGTIEYVEKYLHYNQIVAGDCSGMFLATLEYERRVLSALVLRNVHTNTASLYLRADYKYGAYWPFFKQVVSTNMCV
NTSRAAVYGVDYSAPFRHLASSSKVKQSRKDIILLTTSEQVAYLEELPRAKISADHHIHYSAIDSWNVLKEKDRDLATSL
VSLLSRQKGWTMTGISGVLGYAALLGKCCAFRLHSRDFFTPGSSMNEWYGFHKATSTNYKMHANIMNYRLEELYEVEVLV
NRLDLGMDWDKEYVNRTTMNLTRLQDAQVYKAASWLFRTARASGKRPNKQNWNKFWSKRWEWSTTGATNYPYPNDFQYPA
WYAKNKFMTYLQMRSGLELNELAAMPARITAKPSIKYEWGKTRAIYGCDDISHLVYTFVLGSPEELLPSWIPLGASSKDE
YVHNLLNQVSSKGYSLCLDFEDFNSQHSSGNMRAVLEAFFDVYSQDLTDDQLKLRRWVLDSVLNQYVMPGSGNTHAYRTE
GTLFSGWRLTTFMNTVMNYCYTQCLVEDSGAKSYGTLHSGDDVFMSVMEPNDYIRMQFSAERWNIRLSLQKCFMTSIKEF
LRKDHQHKAGAQYLARGVSTLVHGRTESVQHSDIIELLKANETRLEEIVNREGSPKVVDHFRKIYLARIKRDPIYEGITD
EEIRAIYELHPVNKGMNMAAEAKGYGLQLVSRRKHTLEGYDLPGVRDYVHELKKYLKDTKHVKQLSRSIWNATERVIFST
VTRVSGFIEMDLAERRVMKSLYKLYSRYKADIHYGKCRLVGMDVVSRDLSESIRHVDIVIGDKPNYYEWLSILI
>YP_009342428_hypothetical_protein_2_Wuhan_insect_virus_26
MQERDSFTALDICDGMREGREHTFAVRSGHVPTGLRITCNGTYLGVPFKQAELLLIDRLPAKLHECNVAYDYYGTVVSAR
LVPGRDATYVYYYVDQDIQPVTQNLLGMLSRHFLGDFSGYYNDWCSLDNVFYSLSKCDNPVKRHTIKTIRDLPKPKISGA
HHIHYTASEVWSVLDDRGKDAARHALRLPADATTSFVGGVMLWLASLPTELLNPIIESDLLDAEDTIEFGKKAKKLSVTA
KSFQNIVEADLRPIFEADVLVNRDVGEVDWAGEKNNRCKPNLASVSPGEVYARTLALFTKEDDEKALPRRLEWEKFWDAR
WQWSASGSIHSQYQEDLDSLPKERELKNKFIALSMQGDMPFEHFLNRKPEIVAWSSVKYEWGKMRAIYGTDLTSYVLAHY
AFFNCEDTLPTDFPVGEKARPSFVSARVAAILEGTVPLCVDFEDFNSQHSNDAMEAVVQAYIDAYSQYMTPEQVQAAMWT
RESISNTRVIDNMGTKTSYKTKGTLMSGWRLTTFINSVLNYVYTQALISGSHAMSRSVHNGDDVLLGIRNFKIVRDIVAR
ADKYNVRLQRTKCAFGGLAEFLRVDHMRGDYGQYLTRNIATVMHSRIESKIAVSAVDVVQAMEDRLREYLQRGGVWDYAV
QLRELYYDRMAPIYSLRPQDLYDIRTAHRVVGGIAEDVSARVDKFIRTSSESIETTLPDTLPGVDAYARLLKKVLELEVP
VSVVSTRIRNATLNAVQLTRKTVTVEKTLNVQRYMVYRALYRAYADVTNNPMFGKAMLTGFIFDVLTQNAQLSAVAQLVS
SAQNPMEFLRVIS
>YP_003800003_RdRp_partial_Circulifer_tenellus_virus_1
PLIDAYCLSRPVALPLPRRAAILSGRHTPQYAGCIYHGAVERYTIHIEDGFTKPLPRWALPGGGSIKIEWCTRKAATQLH
QLWLDLVAIESDHLLPHGLHFGYIQAIAVCGCDGRLTSQDGSSLAHPDAAVVSDVPICSNAPKGGLISTIRVGGCSNIRA
SDPKVAGGLLRAIECVRLALVRHKCASRALADQLLAEYTPEYVSNTDPHLAYTMRQEVIRSAGPVQPRAAGWPRGGLACH
ALAYTLQSGHGHKNLASLIDIASTNLAQMVSTALDMMAIAALALPALNHDGENASTGEVSSLRHSVANWLDACVGSLIHA
PTVPSACDMPKPDPSCAAWLTRRFTAWVTEDGLFDWRRVCYHEDHFQKFTSRLFPGNVIKTRGHNGSGYRGQTVFLRSSK
TRKHLKCLNLLFPSPSSTDSRHQTLHISDYIWSLIRSRIHGWTPSSILRKVNAVLRHIPVGTFQTTAMAMVMASLGSKSG
DLISKCYLSSGLLWRPMAFQRAALKAYSNLARRCATTLAGESLTDAEVAQLAYYDLSFGRSLNTTNWDEEYRNRCIGTLH
IQAPSLSIVFSPLGDNRVMLEWKSDLDNTSYDRLKRSSRFYTMLRRELREMCDVLVTKRNTSEPLDKFFKRRHEWMASGS
SAGFTMPVSLKRGSKAKGEQWHGDVKVSKRAWAETIDTKDVLHELYLGDPQEVATASEKYENGKARAIYGVAPMHYVLNT
YATKGFEERFHLVEGLEKGASGAHAVTLEQARANITADPDIECSMFDYADFNRHHTPEAQAIVFDVFAELGQAKGANPDW
VRANQWVAQAKRSMYTQLPDREGRHRVYQGMFSGTRSTDLLNTLLNLAYFRVARRYVDEQLGVHAIDMYHVHQGDDVWVS
NRNPTWARALFYVLNNMGFIFQKSKQMFGVGRGEYLRVLYSSGHGYGYLGRAIANYILRPIQNANPISPISWATSINDSM
ALLVRRGLSIAMADVLYDNNVSFWVRARAHAKDRAPVSLPREYVRLPRILGGLGAMPPSQILPTPNPDSPVLPPLPTMST
TFKSQALNVPTKMTDDWLRYISSRRQGLGGVLDDPTIIRTDLLRQEMIQSNFSGDLANVLPERGWAKYKRDIAKLSASVP
KWASELLARSRPLPPDPDALVDTVINDIYPTPYPLRSSVPQYPVLQQHCSYLQGGKVFKMERVGGLSDTLQAIITRSTFK
SEKTMAKALGITRVEAIAQILVESNDLGADGADVAALLYPVLNAGNEQLLELLLGQGGELIPHLSLYASPTYWQHMQRVW
LDILCNAIRHGPTLNATNVVYGDARGWAVWSQSLRGDHNLLTSVVY
>YP_009666328_putative_RdRp_Persea_americana_chrysovirus
MSSRRFDADKIISKKLKQYLGSSKCTIEYMRSMRSSVDRFNEREIPGLYALIIPSGGGKSTAAKEWGFLDIDNIIGNQEA
MEKLVLARREMIRWGTNKWEEHNREWYDMVHSVLSRYNFEEKPNVILVHTEEMAFEVGATPLAALIPSKGLHNARLGNRN
ELERILAVDNLRIVENRTKSVDVYTYNTWQELEQYLACLVWDVMEIPAPFRAFKKKPENGWPAGYGEDVPMWVMQGRISD
DVDIKVVEKLFDEGAIPGICLSYYTEKMYGIKRLESEGLRDGSMWIDICCEINDCGNMGEIGYQEVMNGDLNEIYPYESK
MAMNKRSVGLRRLMENVDTSRNDIMKEVLMKRKGSNQNLVTSIIIWVGGVLVGLRPEIQEAVLKSGVLLIPDDNWIDMCK
QVHDLVRTTRQFFGVKVNAQETQRLMYMHMLYGRFTYDVDEDSEIEKRERELDGTKMAYCGGEWSSEEYDKLEVEGIRDA
YRRLCDGVAYTRIGEFVEFWKRRRSWAAKGSTVIYEGEKKYIIQIVDKVVHELELRHNKKSLFEDGTETMKILNSVIEGV
GRNDSKIVPKYESAAKRALLPGNLYHYIVFSYVLWAFEAGVAVGDVRLGNVRDESFHAFDDKLETGLTRFTYDFSDFNAQ
HSRKSMARVISLLGECVDPVDSMKFCLKWLSISFGKMELVKKDGTKKPVKSGMYSGWRGTTWINSVLNHAYMYVARICYN
RINGVDPFVEYEGAGDDVDGVVKDISVAGKLYAITLRMGLESNVTKQLFGKRAEFLRVTYERGYAGASICRALGNFVSGN
WEGEGGTVSEKMSAAIENIMSMGRRGLEEIMVRILYRCILGHMGRIFEGEEWLPISPCILHGRIEDNGFGIPDADGFIYE
LESKAPAPEGWLGYIRMPARSASEDWVDIIEDEVREKGYKIKDRDRLVEMLARDSYDIKSVADRFGTQISPEEWKRYWRF
KCEVVKKWSVETTETDEGLLMEFLEWLGSEETPVLDKLESLSVIGRYSEMMVRENGEQLRSEDWYGELYDAHCRVEAFVA
RRWTPVRCPPVVQSKIAKWCKEMLSTGELTVFSANYIFKVIGNTYAKLFPMEI
```
