## Supplementary Data 3 for "Novel RNA viruses reveal a complex mycovirome in the smut fungus *Thecaphora thlaspeos*"

```
>Thecaphora_thlaspeos_asso_totivius_1
MPLLLRVTQNGYALADVEDATLALVHVEASSNRNSGTWRHNVKGESVYLT
HVPWRGLQLCYMDTSQATAASVAVSRVAGLSLLADEIFVDYGANVPFLDL
TNGNTYRPPGNTNRAVRAIVVCRSSDRPDEALASAGYGPWLDTKVTGRHH
TWFTPGEIVASAPNAFSRQLAVALERMRAFPSSRAFVAGYLLWAISADSR
VVDHINHCDRLWSVNTLEGWASRAKALTSAYKLHHHYVDLPLEQAFELQV
LVNRGVGEVDWFAEKDHRVNPVLAEFKYKDVFDQAVQIFRGGAAQGYKYK
EETWGNFWRRRWASVPGGSVHSQHADDTPYIEKEQSKRTKHYTLIKMSDS
KLRRWTGRAPEIAAWKSVKYEWAKNRAIYGTDLTSYLLTDFAMPNVEESL
THMFPVGKKADEAYVTRRVELAGEGGIAFCFDYEDFNSQHSITSQLAVVA
AYQDVFSNQMSASQQEAMEWVVQSVKRQTVAGDDGYGTNGTLLSGWRLTT
LVNTVLNYVYLKISGATDCFRDSLHNGDDVLAYTDTVRRAQDALQRTAKY
SIRAQPSKCAIGGLQEFLRVDRAAARPTGSQYLTRSIATAVHARAEANEP
DEALTLLKAHYTRLDEMKARGADEGIVEKLRSMVKERIARVFALEDGVLE
AVETTHLVHGGLCEDSGVEPKYSVVSRSSSEIDEETERSKTLPGVRDYAS
YLCSMMGVSGAVEAMAVDRIARATARLVTYTRVAVYLQPVEDKLRAKNQQ
FLHKVAKGDYAVAAYSGKARLAGLPVGRGAMDKMQGTTLARIMSSPDPLR
TMAVIF

>Thecaphora_thlaspeos_asso_totivius_2
MRCWSMPLPGHGVTAVYAAVDQTILPMFTSILVAANAAFAGHYYYDLGLP
ASIQSVFNVTGRGHYQYKTSLESQIKNAFSEKVSAEHHEHYRAGEMYDLI
SSKGKARAKAVGRLGFQCHHAMLAGILLWCEVLPDELWTQVVCSNLFDAN
SVKDFGKIGKAISVAAKQLQNLTEIDLRPIFEVDVLVNRITMNVDWDVER
ENRTSPVLAAFTEEEVYEAARRILSTEDSTVVRPRGVKWENFWANRWQWS
AAGSIYTNHRADEQFLLKERAFKNKFVTLNLYPDVPLSHFTSRTPKLDAR
ASIKYEWAKVRAIYGCDLTSYVMSTFAFTGCEDSLPSYFPVGEKANAKYV
GARVAAMLDSSLPFTLDFEDFNSQHSIPAMKAVLNAWLDVNSDRLSQDQL
DAGAWTVRSLDMAKVHNNLPGHQGEYRAKGTLFSGWRLTSFVNTVLNKVY
SDKLLAKGGRIGSLHNGDDVLVSTRNFKTAVTALRNAAKFNVRLQPTKTA
FGSIAEFLRVDHASTDGGQYVTRSIATLVHSRIESGPASDVRTALESYEA
RFSDFLARTGRTDMVVRLREKAFGRMSEVFEVSPKMLSEVKQTHKVCGGL
AEDKAASIEKTFNAVDVGTVNIDPVELRRVMKAPGIAAYARQLVKLFHLD
DQLAAFSRRLADATVNACAVKRKSLVSSKTDNVERHTVYKALYKVHSYIN
KSGTYGKAKMVGIAVDVLNLRSDCSTLCTILARSADPVTALQVLV


>Thecaphora_thlaspeos_asso_totivius_3
MKFSEIDNDYDPVASFVTVGDGDRVSDNSIILGWSRAKHVPTMISVRNGK
IALADFADATAVYVCSKKSRMCGVFEMVVNVRGTAVSVTAVGDGSVAMCY
AHVDQQMMTTNSTLLGRMTRHFSGLYASVNWLGRLSESMIFRRREYAGAE
AKTLINMLDQPSAKVTAHHHIHFTAREVLSCATAEEAAWLHGNIKLPSDA
TQSCVAGVLVWLLAMSPDMREWIAASNVLQAPSVKEFAREAKVMSVEAKS
LQNLVDSDLREMFELDVLVNRGIGEVDWSEERRHREKPDVARLDPEAVRH
SARQVFADARAMGRRPVSMDWKKYWSSRWQWSAAGSTHSQYEEDMSYVER
SDMRLKNKFITLSKMPAFQYGHFAARRPALHAWTSSKYEWGKQRAIYGTD
ITSYVMSHFAFYNCENVLPSQFPVGRDANDRNVASRVSGVLRDRLPLCID
FEDFNSQHSVPLMQAVVDAYVDVFSEDLSTEQVIAAQWTSKSLENMVVHD
NMGLRTTYSAKGTLLSGWRLTTLVNSVLNYVYTRAIMKEWGSKGSSVHNG
DDVLVGCTNFASAQAAVRNARKLGIRLQASKCAYGGIAEFLRIDHRRGSK
GQYLARAAATLVHSRIESQMTVDARDVAKSMETRLEDLFHRGADASLIAA
LRDVYYKRQAVVCECAVEDFYLMKRTHAVCGGLSKEADSGVDFLVEPGAR
KVKEVELPQMPAIAEYAVVVKDALQIDVPYSMVVSRLKHATSEAVTEKSR
TMKIVPCSDPWYKRVKPIYKAHRGKLSVAEYGKAALVGLAYDVLNASEGD
STLKAILRCSKRPIQLLEMLI

>Thecaphora_thlaspeos_asso_totivius_4
MEVLYSYFGCSVHCKMLAGTDGTYVYYKVDQEVMPGSTDLAAVMSRHFSG
DYDFYYNSPSASENLTLPFLGRTQNSKRWRRLTDLPTNKITSAHHTHFRA
QEIWNVLDNEQRRRATEVFRYHGDDVTDSFVAGSMLWLASMEDRLYEHVC
AINLFSVSSIAEYAALAKKLSVRAKSYQNILHDDLRQLFEADVLVNRGVG
EVDWKQEKENRVRPQLADVSYDEVYSIAYNMFGDALEQGARPRYLKWEDF
WQTRWQWSASGSIHSQYPEDLVGLPTDRHLRNKFIKLAQIGPQPISSFID
RTPELQAWSSTKYEWAKMRAIYGTDLTSYILAQFAFFNCEETLPAHFPVG
SKARDSYVAARVSAVLHNATPFCLDFEDFNSQHSVEAMQAVLDAWLAKCG
PSLAPEQRSAVAWTRASLANMRVNDLSGLKQSYKANGTLLSGWRLTTFMN
SVLNYVYTTKLIGQGGTQYRSVHNGDDVLIGMTNYSLTTQALRNAVKYKI
RMQPAKSAIGGIAEFLRVDHIRGQDGQYLTRSIATLIHSRIESNLPVSLI
DVANSMEERFSEYVTRGGNYRVVASLRDRYYHRMSEIYHSDVETMYIIKM
SHRLVGGISTMPDAMMKYKLTADNTMSKVDLPRRLPGVVDYAFALHRQLE
LPGSPMELVDKVMTATRRAVQMVRSKVTPVGKVDAHRCAILRGVYGAYRD
LRTNTQFGKAKMLGIDVDLLKGGGLLSRLVTMLRSCHDKQAYLAAVL


>Thecaphora_thlaspeos_asso_totivius_5
MKLDQAINPIAGEVTALLAAHFAGFEVYYNAPTILDNITIGIEATKERKQ
KIVKLENLPKTAISGEHHIHYTAQEVWDALDVQQRAQASAALSLPPDSTT
TFIGGVMLWLAQLEKPLFDLVNNTTLLDSRDFREFAKIGKQISVRAKSLQ
NMTAADLRKIFEIDVLVNRVAGSVDWEGEKQNRVEPNTAQVDVEKVYQMA
IGLFSTHDAKAEKPRRFPWRKFWRSRWQWSASGAIHSQYQDDLQYVAKER
ELKNKFISLIRMPSVQLEHFTERKASMEAWASTKYEWAKQRAIYGCDLTS
YVLSHFAFFNIEDTLPTQFPVGKKARPSYVSAQISAVLRDRMPFCVDFED
FNSQHSTKAMQAVLQAWLDVNARNLHEDQVKAALWTIQSLEEVFVNDSIG
TGTRYKTDGTLMSGWRLTTFANSVLNYIYSQMLLEGHEGKVSSVHNGDDV
LLGVSRPSVMSDIEKNAKKYNIRLSRSKCAFGGIAEFLRVDHKRGQYGQY
LTRNVATLMHGRIETKQAISLKDAAEANEARLQEMVVRGGDPLVAARLRE
GYYKRLAKIWSSDVEAIYDMKRLHRVVGGFSEESFAPVDRLVETEKTTNT
VELEEALPGVYDYSVALIEQLNLKAGVKTVYKRIYNATLDAVQLTRQKTT
VVPNDRMQQYVVYRGIYGAYKQVNDSALVGKALLTGFVVDVLSKAEGVAA
LSMMVSAAPNPMEYLRVVL


>Thecaphora_thlaspeos_asso_eimeriavirus_1
MSEKLSRRLEELGRLGKQLLPLVRPYVKGWPEDTYGQWREVDSVPGTGLN
AEKLRVGLSLLLCDYPYQMKISNTVLWWLFDNCIEPLEDMATVEKRLGKR
ANEMREGLADSYKLKIFPYKTDVARAECKTNVWFSSAFGELCRRDRASAE
LCRYYAPYLDGFNDSQAVSWLLYSTALERFTSDAFLRATALMLDIKGGKV
LTNCLKGLGMNGTAVGAVLCETNALQGKNVARLDLSVEASQRCSEKWVKE
RMYLPDMEALRVAVRRVLMDEVDMSKYDPPTDSEWWSSRWLWCVNGAHSR
VSEKRLHGGSVIPSEIAKPYRKVYAECKEAFDIDNWSGRVEASASEKAEN
GKRRAIFSCDTDSYLAFERLLKPVEDCWRGHRVVLSPGNFGGYAMAKKLR
RFSDMGCTNIMADFDDFNSAHSLESMKLVFEELTQLVGYDTARAEKLCNS
FYHTYVRGGQFECGRVVGTLMSGHRATTFINSVLNKAYLSVAVAGFDDLI
SMHVGDDVYVAVRDRKIAARVVDALRDSPLRMNPTKQSVGGVTAEFLRMA
VSGEGAFGYASRSIASLVSGNWTNEHKLDPEEGLTSLVNSCWSLQNRCMS
DGPCLLVVPSVVAVSGLDKKIVQDLVCGLTALGDGPVRGGRSIYHKVVLR
REIAEERSEQLAVGEFPHHATSSYLQSHVSPVEIEGMRLAKADISQVMVD
SSYRKSLAEDDGCTMQMHWSLEFFTRQSLAERGERLSDLMELRPIEGALT
KYPLLNLVRRSLRRRDLTRLILLAGGMIGSDVEMSAWGASGHGVIIHGNL
PRSDAIKYSKRTLATSLVSDLDVNF

>Thecaphora_thlaspeos_asso_eimeriavirus_2
MSGSRGVAAGRAAGMGHLGAYMLSQLPRVGGVWGGAEPESFGQQIAAVGH
MSSTGDSLHAAALSILCCEYPVQVSLKTSEIISLAWHSFGGDGSAGACFD
SIFSTSSKKNGKRTKNENNSKNTKKIEKADTQKIQRLVHISGAGRMVEGK
RGGKLLRARFLTGEAQSRGRARMASKEERKRIFPIKLSHPGATNKVNCYL
SEVYPMVEQYYPQVAAEFCGVVGCGLSGVYDDQATAILIYACALSRSVGN
AVELAFCMVAEPDTAKQLSTTLKALGLNATLVGAKLVEGNSLLGRGVNPA
DLKAEAAYRCSKAEAERGCVHFDEDDLRRVVDQILDEEMNGEPNFREPEE
LWLRRWEWCVNGSHAQLLSRLKPQYKVKDIPGVTQWYRRMFAEAVQDEPI
TGWDGEVVVSASEKLEHGKTRAIFACDSISYFCFEHLLGPVEAAWRGRRV
VLDPGSNGHSGMCERIRGLRARGSVALMLDYDDFNSQHTLRSQQVVLEAL
IEKTGYDGNLGKKLVESFERMEIYVNGSRVGRAQGTLMSGHRATSFLNSV
LNAAYIRLGVGEELYGRCWSVHVGDDVFMSADSYESAAMVMSRMKHTGCR
LNPSKQSVGSYSAEFLRVALADGFSVGYVARSVASIVSGNWVSEMKLAPM
EGLQTMMQSARTLINRSQDEEIYRLLCPSVRRMTDMSPVVVNGLLSGAVA
LGEGPQYRSSGQRTALVVKPADLTRLEQDEAAWPKHATEDFLSHAVSDVE
ILALSLTGASVKSAMLTASFSKAVASGKQTPERLTIRRTVNYAARGVDTV
RELLGRRKKPGVLANYPVLHLMRNQLKPEQLRAVVREAGGNGNANDILLE
AWGAEARGVIIRGWLSYSDACLLSSRTSSDVIVADNPHYI

>Thecaphora_thlaspeos_asso_eimeriavirus_3
MSAERLAERVAQLGLLGVALLRELDNQLFLQFDSLTTGEQINWIGQVTLS
RGERAACACSVLLCDFPVQVGISDKAVMWLVHSAIAGLDPGKKGAGLPPE
PGMQGYLREGFKLKSHPGATNKVNLYASEVLDGIFEADALSYRFCLRPLP
YLYGRVFNDQLTAYLIHGYALERARVEDAYFLAARMILDPAGCKSLSGTL
KALGANAGRLGSLFVECDTLQGRGVRPVNLAAECERRCDPVACSRDNAKF
DRDALTAMVRTILDEELGGRTIEHEKLDSFWDGRWAWCVNGSHSKLLQRN
KPQYKVSEIPGVSQWYRRMFAESTENEPISGWDGSVYVTASEKLEHGKTR
AILACDTVSYFAFEHLLRPVEKAWHGRRVLLDPGSSGHAGIVGKVKELRA
RGAVSVMLDFDDFNSQHTLEAQKIVIREVCERAQYPAELADKLVGSFDRM
NIYHSDRLVGTAAGTLMSGHRGTTFLNSVLNAAYIRLSLPAGVYERCWSL
HVGDDVFMSVPTFHDAEATIRGMSLSSCRLNPIKQSVGTVTAEFLRVAVT
EWSAQGYLARSISSAVSGNWVNETSLSPREGLSTMIQSSRTMFNRSRGCD
FSVLLARSCARMAGNSQKNVVRLLRGEVSLGAGPVFGNKGLYREARLSVR
QPDDDRLPPGLPHLATSAYLSRKLQPPELYALERLGHSVTSAMIRSSFQK
ALLRGTDCEPQLDIRTLKAEVPIGSTSLEVALKFRPPPGVLSGYPVLQLM
REGLSRSEVRELVKVAGGDANAPNILLEAWGPESVGCVIEGFVSYSDARA
ACKRVTIGVIYTIYAYYI


>YP_009448193_pol_protein_Maize_asso_totivirus_3
NIRRNHLTAVDRHDAKHVLGFILPGESFDVGGFGRYLVGKACVAAIAIPCDGMWLLYVSVTTPANILPPIVKRTLSAMFS
TVDGYYFHDADTTKYLRKAFDVDRSVIAHAAKPIPPHEGEFERAVITAEHHTHYRPEEIWAIAKQHKTTLKAMGIVLANL
RKIQGVTEATVATFLAYIMTVRPQVAYLMATSKRIWRSKNIAELTEVLKNIATPIKSMHQHEICDLTELFELQCLVNRGV
GQIDWRKERSHRTSPDVVKVSLADVVKYATEIFLLGKAHGYHYRKMDKQKYISARWEWSPTGSIHSQYPEDDPYIPGNYR
QKTKFVALNMMSRQHVDSMFLRKPEIHAWTSVKYEWAKQRAIYGVDLTSTVITNFAMYRCEEVFKHRFPVGEEAAADRVH
RRLKIMLEDNESFCYDFDDFNAQHSTQAMQAVLVAYLNVFQADMSDDQRDAMSWVIDSLSDVTIHNSNVQPPEQYELKGT
LLSGWRLTTFMNTALNYVYFKAAGCFDIGGVRDSVHNGDDVLVSIKHIGAAVKIHHRMALINARAQPTKCNVFSVGEFLR
VEHKVDKDTGLGAQYLTRACATLVHSRCESQEPEHLTGAVKAIVTRAREVFERAKISQALLADLVRSAIRRVAAVFHRPA
KEAFVIAELHAVVGGASTEDFAPIDFKINERCEYSQERSASDKDDMVVTQDLYPGIFDYARTLAQAYEGVLDEQQAKRRV
ISATTRQISVTRKTWLDIVPLPADTFYRFGRALYKMYHGLVSMPHLEKARFVGIPPIALLDSRSRNIIRNIIVEASDVEY
ALRVLL
>NP_624332.2_putative_RdRp_Gremmeniella_abietina_RNA_virus_L1
QMIESPVSVRANEAGIVGQYLKGLLNMEWASGVMVLSFSQQISEVYKPTFNGLRPTDLQRAAAAYLVPDFPVQVRIERGS
VLSLLSQVIDPPARVTDRCSFRWLCDPKASYAAFPPKQHPGAMNKVNVYLNEVASSLLSLDPAAYSSASQALWPHKGKIA
NDQASAIILYGYGLRAQAVPDAMHVAATLATTPDLAKALTNFLKATGANGSRLGALLCESNVLLGRAAGPADLSEEARYR
TSSDVESHLAIFSDADLGAAIDAILDEEIKRVEGSQHIEFDSYQEHWNDRWAWAVNGAHSGHVSRLYPRVPKPPGMLREH
RRAWLESVTEDPRTDWDGKTFVSASPKLEAGKTRAIFACDTVNYLAFEHLLAPVEKRWRNSKVILDPGRGGHLGMIFRTT
AARARAGVSMMLDYDDFNSHHSTRAMQMLFQRLGDRVGYPADKLAKLVASFEKMYIYNGMEQVGRVKGTLMSGHRGTTFI
NSVLNKAYLLIVLGEDLFERSVALHVGDDVYFGVRTYAEAGEVVTRIKNSPLRMNRMKQSVGHVSTEFLRNATSGRSTYG
YFARAVASTVSGNWVNEMALSPSEALSSIIGAARTLVNRSGAVNLPLLLHPSLVRMTGLPREDHKKLRELLLGTTALDNG
PQYSLGGYYTSVSSLITTTASDRHGYTPLPREATTAYLSCAADPLEVNVLTQAGVSVVSAMEEASFRKSLPARYTGYETL
RLGPKSLIRSIGTASVVDLISASPPRGVLERYPLLTLAKRRLPEYLVRWAVSIAGGNPSAPDIGMEAWGEFKHGCMIATP
MSYSDAATFGKRTVSTVLTCPLDAHV
>YP_009507836_RdRp_Trichomonas_vaginalis_virus_4
QSATALASSMKARLMCEVTQSLSARPVQQPQLIAYLYGALLAFGDRLNIHYGNKVNLWNALLGHNLQRGTPINGDNFNHH
LLIDGPLAPPILPAAGLGPFPSTTLGPNTTVTFKARASIFVRPQTYDYALVDAAFWLIYAMYSRMPVAFRQAHSLNIDFF
TVQPMAACVFPGHDGFTTPVIDQALGVLESMLVEMFNGDREIMYYYAFKGGQIFMRPCSCYQEGGLIRKASRNVSLASFT
GIYSLIGYCAPEARPLHAANHPGIIAALFQYVDTMVLQAVLSYSGPKLVHFGAAPEFCSKGSTPYDFIDPDNYWGIRAGV
NAHPIGYYYLDILMRPKEHQLLDETLSDIYGHVGSLAMANIMASIASSGTEVLNQKMQKSFVRRGNQVRALRHSHAIINR
FHEPEYAYRLGILADGIIPLAGTHKCDIIDEATRLLQGEDIRNLPGLRCLRGRGLDAIIGIRPINKKRRAGFYTLDGNFH
VVTNQCTSDVLQVWNDHGYIARPYACHIVESINVEIYDRSNGAYNGWIQALVSGFGVPERCYMGPSSAGSRRRPLCPLKG
SNCAVALHVDGQLTRASRVPYRKLTPSHLNCSKRCARQLAVIYRYQTLSPQLTEVSDSDYLAFLRWVLLPYTGATNRPHP
KRWPKPFYPAEVSLKFLDKKTELQLFPLKKAPQADLKVNCFARNLLYSSPLSDRILKQCIPVGTNNDTVCGLVILLELLF
EAGVPLDLLPTISVAIAKNDPFVKALSDFNKMTGATTSHIANLLTECTTLLGRGVTASAPNADLYHRVAPEGNRHEAKIS
DDVLRSAIRTIYKQEIKDCPKPGDFGLHLLTSPFWCKSGSHHHPQFPRYRNRLEFVMNTDPSAIMAVKPSVYITQAQKLE
HGKTRYIYNCDTVSYLYFDYILNYVESIWANSHVLLNPDALNAEKFATLEYSEYCMIDYTDFNSQHTLTSMKAVFEVLKE
FLPSEMFPVLDWCISSFDNMTIKDMKWRSTLPSGHRATTFINSVLNRAYLLPYIGTIVSYHCGDDVLLCGEHDYQHLITR
LPYELNPSKQSFGPHAEFLRLHRHGEKVIGYPTRAVSSLVSGNWLSTTSWNWQPSLLSITNQINAIICRSQLSISRIRSL
AQELRFRYCPLLDNYIDPATTSFVAAGCPSYQPTATMITPDVPHLDAEEVEFTQLHQLAEYAINTYPWLNSVESVNQLVR
SRMRKPAARDIHYSVLGPAIPLVSYHHHCDPMVVPLTRRYYPRDHLAPPITPQVLPPQPVFCDRDLSPIMALKIAPAGVA
VKVTADRPIASA
>NP_624323.2_RdRp_Trichomonas_vaginalis_virus_2
PAIQSMIQNFKARYLGSLQDTAQLQSPQYPQLLAYLFGQLIAIKDRLDLFRPSNPLSLADALFGFTLAQNARPRYDDHRH
AKACQGPLVIPAATNSDCGPCGFVQINANQGLTLPLGACLFVNPETVNDQSFQDFLWLIFATHHRMPNQMQNNWPFSLNI
VSTCAAPGRQAPHAGELTDERVRLALDTGHRILLSMFNDDEETLRYYQRKGIETMFRPCCFYTEGGLLRKATRYVSMVPL
NGLYYYNGATSYVVSPIHTDAHPGITAAIESFVDIMVLQAVFSFSGPKVVAAKVNASQIDAAMVFGPAVAEGDGFVYDPL
RPAPPLSAFYTEFIHRPAEQRIFQMAMSQIYGSHAPLIIANVINSIHNCKTKIVNNKLRATFVRRPPGAPHLKADTAIIN
RFHDPELAYALGILADGIAPLDGSHEYNVLDELDYLFNGGDIRNCFGLNALNTRGLGQIVHIRPKREPGKRPRRGFYTTL
DGQVHPVTQDAPLDEIYHWRDHGNLTRPYSCHILDSQGLEFADRFQRTVTRKDPCGRQLTPQDMRCLPGPQLRAKAGQRH
VERINQCGGSVIYPRLSTARACSLSAIDKMTLALAHQLCYLYKSSDLHRQLDTMIPQSYLTFLEWLLRIDPHNEKSSIRH
FPSQDNHEVITHSLRNLTKEQEITLFPIKDIVQANRRVNAYARNLLDASPLPDFALQQMLLPNTANDVVCAILLLGEVLW
MLRCPISIIVNISRAICRNDSFLKDLSDFNKMLGLTKIPIANCLTELNTLQGRGVTSSDAKRDLTHRIADVNPHEAKISR
ENLREAINQIYKEEITRKEVPDTFKQHVFTSPLWVKKGAHHHPLFGSYDNRLEFVENVDLDRVLKSHPAVYITQAPKLEH
GKTRFIYNCDTVSYIYFDYILNYIESVWSNKHVLLNPDYMNPVIFSTLNYDEYCMLDYTDFNSQHSIESMKQVFLCLFPF
LPRSMHSILQWCVTSFDNMYINKTHWNSTLPSGHRATTFINSVLNRAYLLPFLQVANAFHTGDDVLLCGKADYATLINTV
PYELNKTKQSFGPSAEFLRLHKHNDQVSGYPARAISSLVSGNWLSFANPLWQPSLLSIMQQLYTISARSGLLPYIPVTMK
LEVQRRYDLRSRITNGLFSGDIVPSGCPCYKSNAALLSAVVPDTVVKAPPTFYDLRTLDILKQTSPWINSASRYMDLLER
RHMESDNKNVIYSIQYLPSKMLPMIDVDPADATPLRKRYHPRSHIAHPLPRDAHLKELRFATCRVGPATAIRLGSLWPAN
RINLIKPVYV
>YP_009162330_RdRp_Trichomonas_vaginalis_virus_1
EVARALSLVFSKKGMALDVTSQTVQDTLMNSDLTIATVAAGYYTALAARHELTKEASVAAHRIPFVTALSDTFTAADNAQ
RSSHVISSCLRCPASNNAQRQVTVGTNMWTNVSVENLAVQGAAIPNPNDVSFFIPNKALPSSWWCAIWLLNAFLHSFVAQ
TRFHIFITPGETYNLAPFTDADIYEAIPVLLAMSKSSRPVPESVESMLYAYGTQMVIQPHSLYTEGGIIRKMIFTVPHLP
AHGYFVTNAEYSRYMNIAVPNDPRTAKDYIIGVGTGLLQVILAYQAAFSCGGPIALHWHANDAISHGMDTVAAAYLEGRY
FTIPMAINVATNIAQYTTGVRADPQYKHSLDRILPRIFGPSTDTVFNFIESAITSSWVSINATKRNGRARKFRTAFINRF
HDPEFAYMFGITGNGIERMEGKVTSNIAQEVEYLTNGGDLRNCPILRTLKAAEAEETVTFMCTGKIGSIFAIDGTMRTFK
RYQTIDLAELGWTSHGKVMKPYAFRAPVIQGITVCKTAYTSTAIDIVTTVFGPLRLRVGTLFLSKAVRCGPIIPSVKHHF
NIRRIITVKRNGNEYVFIPGYGWVLQDDYLVNSVKMTGEDQLPPNQLPYGDDLLLIYSEILLYNYISLFPKFRYKNPDLL
NQETELQLFPLKTDSAARNKANFYARSLWNEAKTDKTAFKPGTYNDTVAGLLMWQQCALMWSLPRSVINRTISGVCDALT
ERTSLALLKRISDWLKQLGLACSPIHRLFIELPTLLGRGAIPGDSVKDMKHRLKFDPSITVDVPRDQLHDLIYRLLSRNL
HITNVESFDHHLEERLLWSKSGSHYYPDEEVNRLLPNQPTRKEFLDVVTVDYIKECKPQVFIRQSRKLEHGKERFIYNCD
TVSYVYFDFILKLFEAGWQDSEAILSPGDYTGERLHARISSYKYKAMLDYTDFNSQHTIRSMRLIFETMKELLPPETTFA
LDWCIASFDNMYTSDGHKWVSTLPSGHRATTFINTVLNWCYTQMVGLKFNSFMCAGDDVILLSQEPISLVPILTSHFKFN
PSKQSTGTRGEFLRKHYTSEGVFAYPARAIASLVSGNWLSQSLRENTPILVPIQNGIDRLRSRAGLLGVPWILGLSELTE
REAVPRDVSMALLNSHAAGPGLITRNYSSFTVTPKPPTLTSTLEYTATRYGVQDLSKHVPWEQLTLEERNKLGKQIKKMS
HRHCSQAKITYTCVHEVYKPSGLPKVLSGASQPSLSMVWWQAMLKEAMQDNSTKKIDAQMFASSACTDRVSGDAFLQASA
KAAGVLITSLIQSSS
>NP_620730.2_RdRp_Trichomonas_vaginalis_virus
ETARALAAIFSKKGMSVDVTSQTVQETLKNSDLTIATVAAGYYTALAARHELTKDVSEAAHTIPFVTALSDTFSAALNAQ
RTSHVISSCLRCPNSRNAQRDIVIGTVLWNNVFVESLSEHNMAVPNPNDISFFIPNKALSSSWWCAIWLLNAFLHSFIAP
TRIHIFITQGETYHLAPFTDSDVYEAVRFLLAMSKSSRPMPESVESMLYAYGTQMIIQPHSLYTEGGLIRRMIFTVPHLP
AHGYFVTNSEFSRYMNIAVPDDPRSAKDFVITGLLQIVLAYQAAFSCAGPIALHWHANDAISQGMDRVASIYLEGRY
FTIPMAVNVATNVAQYTTMVRADPEYRHTLDRILPRIFGPSTDTVFDFIESAITSSWVSIDARKRNGRARKFRTAFINRF
HDPEFAYMFGITGNGIERMEGKVTSNIAQEVDYLMNGGDLRNCPILRTLKAAEREETVTFMCKEKVGSLYAIDGTVRVFK
RFETIDLAQLGWTSHGKVMKPYAFRAPVIQGMTICSTAYTSTAIDIITTVFGPLRLRVGDPFLSKAVRCGPVIPSVKHHF
NINYLSILKHNGNEYTFVPGYGWVLQDDYLLNAVKMVGEGDLPPNQLPYDDDLLFTYAKILLYDYISHFPEFRHKNPRLL
TSETELQLFPLKENSAARTKANFYARTLWNETTSDKSAFKPGTYNDTVAGLLMWQQCALMWSLPKLIINKIISGVCDALT
EKVSLTLLKRISDWLKQLGLAYSPIFRLFIELPTLLGRGAIPGDAALDMKHRLTYNPLMTVDVPKTQLHDLIYRLLSRNY
NNTKISSFEHHLEERLLWSRSGSHYYPDEQIDQLLPPQPTRKEFLDIVTIDYIKQCKPQVFIRQSRKLEHGKERFIYNCD
TISYVYFDFVLKLFESGWQDSEAILSPGDYSSECLHAKISGYKYKAMLDYTDFNSQHTIQSMRLIFETMKELLPPEASFA
LDWCIASFDNMQTSDGRKWTATLPSGHRATTFINTVLNWCYTQMVGLKFDSFMCAGDDVILMSQEPISLAPILKSQFKFN
PSKQSTGTRGEFLRKHYTEAGVFAYPCRAIASLVSGNWLSESLRDNTPILVPIQNGIDRLRSRAGLLGVPWKLGLSELIE
REAIPKDVSMALLNSHAAGPGLITRDYSSFTVTPTPPKLHSSLEYTATRHGLQDLCKHVPWKQLTANECNKLGQQIKKMS
HRHCSQTKITYKCVYEVFKPSGLPTVLSEVSQSALSLVWWQAMLKEAMQDYSTKKKDAHMYACNACTSSVSGDAFLRATS
KMAGVLITSLISSSS

>YP_003800003_RdRp_partial_Circulifer_tenellus_virus_1
PLPRRAAILSGRHTPQYAGCIYHGAVERYTIHIEDGFTKPLPRWALPGGGSIKIEWCTRKAATQLHQLWLDLVAIESDHL
LPHGLHFGYIQAIAVCGCDGRLTSQDGSSLAHPDAAVVSDVPICSNAPKGGLISTIRVGGCSNIRASDPKVAGGLLRAIE
CVRLALVRHKCASRALADQLLAEYTPEYVSNTDPHLAYTMRQEVIRSAGPVQPRAAGWPRGGLACHALAYTLQSGHGHKN
LASLIDIASTNLAQMVSTALDMMAIAALALPALNHDGENASTGEVSSLRHSVANWLDACVGSLIHAPTVPSACDMPKPDP
SCAAWLTRRFTAWVTEDGLFDWRRVCYHEDHFQKFTSRLFPGNVIKTRGHNGSGYRGQTVFLRSSKTRKHLKCLNLLFPS
PSSTDSRHQTLHISDYIWSLIRSRIHGWTPSSILRKVNAVLRHIPVGTFQTTAMAMVMASLGSKSGDLISKCYLSSGLLW
RPMAFQRAALKAYSNLARRCATTLAGESLTDAEVAQLAYYDLSFGRSLNTTNWDEEYRNRCIGTLHIQAPSLSIVFSPLG
DNRVMLEWKSDLDNTSYDRLKRSSRFYTMLRRELREMCDVLVTKRNTSEPLDKFFKRRHEWMASGSSAGFTMPVSLKRGS
KAKGEQWHGDVKVSKRAWAETIDTKDVLHELYLGDPQEVATASEKYENGKARAIYGVAPMHYVLNTYATKGFEERFHLVE
GLEKGASGAHAVTLEQARANITADPDIECSMFDYADFNRHHTPEAQAIVFDVFAELGQAKGANPDWVRANQWVAQAKRSM
YTQLPDREGRHRVYQGMFSGTRSTDLLNTLLNLAYFRVARRYVDEQLGVHAIDMYHVHQGDDVWVSNRNPTWARALFYVL
NNMGFIFQKSKQMFGVGRGEYLRVLYSSGHGYGYLGRAIANYILRPIQNANPISPISWATSINDSMALLVRRGLSIAMAD
VLYDNNVSFWVRARAHAKDRAPVSLPREYVRLPRILGGLGAMPPSQILPTPNPDSPVLPPLPTMSTTFKSQALNVPTKMT
DDWLRYISSRRQGLGGVLDDPTIIRTDLLRQEMIQSNFSGDLANVLPERGWAKYKRDIAKLSASVPKWASELLARSRPLP
PDPDALVDTVINDIYPTPYPLRSSVPQYPVLQQHCSYLQGGKVFKMERVGGLSDTLQAIITRSTFKSEKTMAKALGITRV
EAIAQILVESNDLGADGADVAALLYPVLNAGNEQLLELLLGQGGELIPHLSLYASPTYWQHMQRVWLDILCNAIRHGPTL
NATNVVYGDARGWAVWSQSLRGDHNLLTSVVY


>YP_009170670_ORF1_ORF2_protein_Maize_asso_totivirus_1
NIRRNHLTAVDRQDAKHVLGFVLPGKSFEVGGFGRYLVGKTSVAATAIPCDGVWLMYVSVTTPANILPPIVKRTLSAMFS
AVDGYYFHDADTTKYLRKTFDVDRNVIAHAARPTPPHEGEFERAVITAEHHTHYRPEEIWAIAKQHTTTLRAMGIVLANL
RKIQGVTEATVATFLAYIMTVRPQVAYLVATSRRIWRSKNVAELTEVLKDIATPIKSMHQHEVCDLTELFELQCLVNRGV
GQIDWRKERNHRTSPDVVKVSLEDVVKYATEIFLLGKAHGYHYRKMDRQKYISARWEWSPTGSIHSQYPEDERYIPGNYR
QKTKFVALNMMSRQHVDSMFLRKPEIHAWTSVKYEWAKQRAIYGVDLTSTVITNFAMYRCEEVFKHRFPVGEEAAADRVH
RRLKIMLEDNESFCYDFDDFNAQHSTQAMQAVLVAYLNVFQADMSDDQREAMSWVIDSLSDVTIHNSNVQPPEQYELKGT
LLSGWRLTTFMNTALNYVYFKAAGCFDIGGVRDSVHNGDDVLVSIKHIGAAVKIHHRMAQINARAQPAKCNVFSVGEFLR
VEHKVDKDTGLGAQYLTRACATLVHSRCESQEPEHLTGAVKAIVTRAREVFERAKISQALLADLVRSAIRRVAAVFHRPA
KEAFVIAELHAVVGGASTEDFAPIDFKINERCEYDRERCASDKDDMVVTQDLYPGIFDYARTLAQAYEGVLDEQQAKRRV
ISATTRQISVTRKTWLDIVPLPTDTFYRYGRALYKMYHGLVSMPHLEKARFVGIPPIALLDSRSRNIIRNIIVEASDVEY
ALRVLL
>ICTV_BBB86796_Rosellinia_necatrix_megatotivirus_1
EVFSGEPNQTLARGQNPYRAILMASRMGKTKLSLNNPGKVVDVDDIMKLLSKDIKNGDTKLSLNDKPEVLVRKLDENFIT
KGIMQLIKDNLHLYIDGTKIVLLHGPSEVPDGMEVLDCLSMPYYKHTGESDDWHKVQTYDNTVRDCLSYKQPVTSWLQVR
TRLLRYDLRMSGDFKPSNQPLGRSSIVPLKHWNFQARPDGWQIFNKRKYAFQQEALNTAFPEGWATRGRGALLYTHSVED
VKHLGGMLLAVVEYTGNDDMDLMALHNRNSTRKAASSSGQSVIRLSDRKMNLKQHDKLWSVYSRKFASTAWFEQFKLDKI
EQNVIKTWDEQTIKYLHSTQGEWCAYQLENDVLFQNWFMDNETYKLKRFRTKEWNYHLAYISDCAMLLKQFNPHVFSFLL
ATCETFNLTYQSYSKIMKLMSNMVKAFNNSWCPGWMDWVDLARLAGFSMKFDAKLYAEDIKSWLLENEKSRHYVEGSELK
FLSEFEKSVEVLLANDAPKNSLTIKQFLNDPSKWAVSGSAKGVELPRLDNGRKLRKTKRAAGFLLQYEELRTAFDRDVSD
NYVFDKKEPNRNRPVINSDLGMYLKMSYLDDLVYKMVSEEYSQCSPIFKNFDYLADKTYQVKHIGRKNRVCLPLDQSGFE
RQTSFAMLDKILSVIERRLAYDDIESRQTVKLIRSGIFNSTLHFDDAPEIDGQRIINGLSSGWKWTALINTIINLAEFIT
CARLLDLQYHNLCALGDDTRVQLKSYADARAVLDWYKSASIDINEKLAIMSHTCDEFLRKVTQYDPITKRRWVSGYYNRM
LVAIMYKNPKSADPADVNEAIETCVSNWMQLFSRIGDASKVAKLEQHLYSDVDNILKHYNVRADHRILHTPRSEGGFGVS
RLEPGGPAVVMDYEAINHQVPLSARRQMQIQDNLLTTYKLPNIKLTYDRTFASTLISDEDRLSTFKVVSSTQPAPRRSHN
IKYTNKKLTQFGDELIEKLNSPNRVTADLLLSKGDYIPEVRDGLLASGMFSSLFEQTPDNQKRYLFTRPIVYDQLVEKFG
RGRAAAVIFKGLDWVQFRSWEFDVDFFNLIAAQYVLFWLSTNLNKYMTLIQLQLFMETEMHRLMSKLHYQIRN


>ICTV_AOM63180_Eimeria_stiedai_RNA_virus_1
RWLGSSKGRGVDSLASSYALHVDSHGRDGKPALGALCRYLSEADAAIHEGTRRVLASRAVPPAASVSGLLASGRELFEAG
LLGEEQDTEAHVRVDGPSPRMRARRGGGGSYVAPGISRVASRLATSVRGGVNSLLTWLRDFSVSEVAGALGRVATQRLVG
ASAGPAVLERRLEERARPSPVSSGVTSGRPWARGLDDKGGSCGVLGGSGWSMKVSRRQAEGLMRSISLPEIALTLVKREA
GLRLRSRLQARFPRKQMSQATSKVNVFLDSLLMDLAAYDPTGCSLSLSILDTVPAGTLYEDQVCGAVLHAFSLCHGRAGA
TLLLILVLGLAAGGTPLQGLSDVLKATGSNTSFEWAHFCELHCLLGRELDLKEDAARRCRPKPDMEVEVDPVKLETA
VRAVLAEELGTDNLIIDDLDRHWDRRFEWCVAGAHAASVNQCGGFSCVPSCGPGGRKMTRRMAMEYVEGNPLHSWDGEVK
VSVIPKLEHGKIRAIYSCNTISYAIFSRVLRPAERKWAGRRVIVDPGNYGMFKRIRTAWPRSLPVAVMLDYADFNSQ
HTLGAQQTVIRCLLERCPGISAAEKETMIASFDRMYIYHSGALVGRCRRSLMSGHRGTSFINSVLNAAYLRVVLGEDGYA
KLQSFHVGDDVLIFARDERSGYEIIQAMTAAGFHLQAKKQSVGRAGFEFLRMAGTRRAARGYLARSVASTVSGSWTSDER
LGAIASLHNAVQQARSLINRSGNMDCYKLLLRSAYARTSLPLSILGEVLSGQVAVPVYRADGHYYNREVLELDLARE
HHVDSIPWRKLARHATSDYFARGRADLEEHAMFLVGYKPWLAALRSTYGDLAGVLNEPGPDDGDDTPRAVALGVKRMFTK
SGVVSLDTELDKPVQRGLLVHYPIIVLLQHSLDNNQIGELLRAAGHLCEPGAERIAAFGDVKLGSVINGWLPYSDAAALG
ARGLWQTVRVLYPLRM
>YP_009667023_putative_RdRp_Anthurium_mosaic_asso_virus
DSGRFSADKIVSRKLRAYLGSTKCTLEYRERIFSSLGRLNDKVIEGLYAIVIPSGGGKTTMAREFGFIDVDEVIGNQAVM
EKLVLERRELIRWGKDRWEEHNKVWYNQVHSVLAKYDFQNNPGIIMVHTEEMAYELGAQPLIALTPKDSLYKQRMKGRNE
LERMLAVDNLEIVRHRTQSVDIIGYGSWKELKQLIAGVAWEEVEMAAPFRDYNRKPAHGWPIGYGEDVALWIMQGKTDDV
EDMRIVERLHREGSVPDICLSYYSEKIYGIKKIETKGETLCREWISICGEITNCGKMDTVTEMEVIANDLNLVYPYESKM
AMNKRTIGLRRLLENMEAMRNDIMRTVLLNRRGSNQNLVVGILIWVGGVLSNMRVEIQDSVLRSEILLVPDEDWIKMGKK
VHDMVRRTGTFFGTTINVQEAQKLMYLHMLYGRFVYQVDEEAEIDKRKRELNDTKMAYLDGEWRVDEFDKLELEGIRDAY
RRLCDSITPQRVMDFSEFWKRRRSWAAKGSTVVYEGEKKYMLEIVDEVIRQLELRHNKKSLMEDEAECCKIISGIIRDLG
RNDTKMVPKFESAAKRALLPGNLYHYVVFSYVLLIFENCASIGDVRLGNDRDNSFGAFDSKLETNLTRFVYDFADFNAQH
SRRSMARVMSVLSETVDPNETLGFCLKWMSLSFNKMEVIKEGGGVEKLKSGLYSGWRGTTWINSVLNHAYMYVARVCFNR
LYGYEPFVEYEDDVDGVVKDISTAGKLYRITVEMGLESNVQKQLFGKRAEFLRVSYESGYAGSSICRVLGNFISGNW
EGEGGSVSDRLTSAIDNILTLGRRGLDESMVKVLYRCVLMHVGRIFDGDEWIGLSPCILHGRMEDNGFGIPDEDGCVWEL
EKKAPAPDGWLGYIKLPAKTASRDWVDVIDEEIRDRGLKVGDVDRLSELLARDSYDVKSVADRFGTEISPEIWKKYWTYK
CKVVKKYKIETDVIDEGMLLDFLEWLGGEETPTLDQLSKLEILGPYIETIVSGDDKPVTEEEWYGELYDAPRRLENMKLQ
RWKVVLCPPLVQSKIARWCKEMVANDMVTQFTGMRIYQIVSNTYGSIFGFEI
>YP_009666328_putative_RdRp_Persea_americana_chrysovirus
RFDADKIISKKLKQYLGSSKCTIEYMRSMRSSVDRFNEREIPGLYALIIPSGGGKSTAAKEWGFLDIDNIIGNQEAMEKL
VLARREMIRWGTNKWEEHNREWYDMVHSVLSRYNFEEKPNVILVHTEEMAFEVGATPLAALIPSKGLHNARLGNRNELER
ILAVDNLRIVENRTKSVDVYTYNTWQELEQYLACLVWDVMEIPAPFRAFKKKPENGWPAGYGEDVPMWVMQGRISDDVDI
KVVEKLFDEGAIPGICLSYYTEKMYGIKRLESEGLRDGSMWIDICCEINDCGNMGEIGYQEVMNGDLNEIYPYESKMAMN
KRSVGLRRLMENVDTSRNDIMKEVLMKRKGSNQNLVTSIIIWVGGVLVGLRPEIQEAVLKSGVLLIPDDNWIDMCKQVHD
LVRTTRQFFGVKVNAQETQRLMYMHMLYGRFTYDVDEDSEIEKRERELDGTKMAYCGGEWSSEEYDKLEVEGIRDAYRRL
CDGVAYTRIGEFVEFWKRRRSWAAKGSTVIYEGEKKYIIQIVDKVVHELELRHNKKSLFEDGTETMKILNSVIEGVGRND
SKIVPKYESAAKRALLPGNLYHYIVFSYVLWAFEAGVAVGDVRLGNVRDESFHAFDDKLETGLTRFTYDFSDFNAQHSRK
SMARVISLLGECVDPVDSMKFCLKWLSISFGKMELVKKDGTKKPVKSGMYSGWRGTTWINSVLNHAYMYVARICYNRING
VDPFVEYEDDVDGVVKDISVAGKLYAITLRMGLESNVTKQLFGKRAEFLRVTYERGYAGASICRALGNFVSGNWEGE
GGTVSEKMSAAIENIMSMGRRGLEEIMVRILYRCILGHMGRIFEGEEWLPISPCILHGRIEDNGFGIPDADGFIYELESK
APAPEGWLGYIRMPARSASEDWVDIIEDEVREKGYKIKDRDRLVEMLARDSYDIKSVADRFGTQISPEEWKRYWRFKCEV
VKKWSVETTETDEGLLMEFLEWLGSEETPVLDKLESLSVIGRYSEMMVRENGEQLRSEDWYGELYDAHCRVEAFVARRWT
PVRCPPVVQSKIAKWCKEMLSTGELTVFSANYIFKVIGNTYAKLFPMEI

>ICTV_QOI17264_Picoa_juniperi_megatotivirus_1
MLDMALELECPSHVKKKLETNTLDNEITTYIRDNIIRFHKPGCIMLCHNPDEVPSYGNILASFSFPLFEESRIKELEDRA
EMEPVAIPQDKWHNYKIIRQDRIRSLSHEQTIILDTRDQFAKWFRDNLNINVRFTKSEHMPIPLVPKQTLVHRYTKKVFN
PPTWTQWQGFNARKYYFTMQVLNKEFPQGWFKFGGDQCVMMTHGKHDVDAWDGTLLGAVQYTGNTQMRAISKANRKTNFD
DFKQNIRSVKDRKMNIHVINSLFDNFKKKQTVDLWFDQFKLDKLENNVIKTWNEETHLYFKSNYFNWMKYQRENKVLFQN
YFMPSELYRLKRYRPGEWNYHLSMISDACSVLRMWDPSTYAFLLDMCQKYNLTSDTFFKVQKTLSAFIKSINNDWRNDWK
RYIDLGRFVMYDLDIDHEAYSEDLKGWLLDTDRSRHYINDSEEQFLEEFGQSVEEILSEKVENNEFTVNEFLGMPHLWAV
SGSAKGDVNAGVVVLDGKEVNLRKTKRSVAFTMSTSELRDIMEKEESGNYVFNKFEPGRNRPVVNSELNMYLNMAYLDDI
VYKMVGHKFKQASPIFKDFNFFADKLYQVQRIGSRVCLPLDQKGFERQTSFGMIKKIIDVVKSRLQHDDYESHSVIDRIW
KLINNSYLYYPQGKIDGLKILNGLSSGWKWTAFFNTIINLAEFVTCARMLKLEPGRDYKNLSALGDDTRVWLKNYRMAEQ
VLEWYESANIEINRKISMVSKTCDEFLRQVTEKQGDRCFSQGYANRLIPSILFRNPKNIESSNVIEELETTISNWTRLMG
RVGNCDFMPYLESEVSFILKKYGHQSKYGVIHTPRLFGGFGVVPQRYSGDGLELETEIKELPSGMNQRFKQIRRQIVSKF
NLPDKDYQPDRGFINTFFSENLQRKVTKIEIIHSQAEHVHIPKAKQRRAIGRLRHFAEDIINLINKFDFRTNKLPYLKGE
FIPQARDRLSSVPFFNTMYYETPERERHTLFSQPELYIRLKQQLGGKMVDRMITKGANWVDHNNPLYDTDFYNLIATQFY
NFWIDKRLNHYFTLEDMSVEVEKIMSHVMSEIKFNILP
>ICTV_QIJ70039_Eimeria_stiedai_RNA_virus_1
EKTRRLVGAAKDRSAYENQNRFDSSGSIHTTGKESPLPPGLVSAIEKYVSNTTGERSKRSRRNRGLWAQVDDKVRALSLW
LQSQTAMCYPGIRRFELTEIRKVVNDCLTRYLCGAYGDAALGPECRGRLPGQVRPSSAGLGGKQAWSAGGDPRVGRGGLA
WCVGLDPAVLDTAVSSIQPEEVYQLLLERDVSIGLRGLLQQQFPRKAHPQAGKKANIFLDCLLADYDREFPELTFSLLCL
LYSLPPGVLYEDQVCSAILFGAAYCPGPEALGITAAILAELAAGCKRFQALSDCIKASGSNCRFEWAKLAELNCLKGRAT
GDLDLRADAVRRTGPKVDMEVEVDRQALIDAIDSIYSEELGAEPIKVLPASTHWDRRFEWCVAGSHPHVINARGAFLEVP
SKGPGGRRMTRRMAMEYTKANALDLWDGKVRVSVIPKLEQGKTRAIYSCDTTSYAAFSRILRPAEKRWAGRRVIVDP
GNYGMFRRIRKAWSKALPTAVMLDYADFNSQHTIESQQLVIERLLARCVGVEPEEAQKLIDSLANMEVYLEGERLGRVTR
SLMSGHRGTSFINSVLNAAYIRVVLGSQAYDRLQAFHVGDDVLVFCRSWSEGYDLLDSMSRAGFHLQSKKQSIGRQGFEF
LRMAGNRYSAHGYLARSVASTVSGNWTTDLKDDPLAVLLMFVQQARSLINRSGSPTVYRLLASSARVFTSLQLPVLLEVL
SGRVAVGNGPVFRTDGRYEHRECLEVSEELPDYDSSQVFRNLPKHATRDYFSRGRADIERVAMDLVGRKPWEAALRSSYG
DLARDPALVAAAEEHGSSLTRRVVSLSAKTFYLKRGEVLLEDELDKKIQRGILIQYPIIALLQHHLSDKQINYLLTRLGV
YASVEESRAIAFGACRVGAVVRGWLPYSDAASLGARGVASTVRVLYPLRM
>ICTV_AIW58883_Eimeria_tenella_RNA_virus_1
RLESLVKAYRDRASYASRVGPELHRRYIAPDDGGNPFRALQAGSPSRARLQSPRVRPARRKRAQWRCTAFADVIAEITGL
VCGQLKTLYSGVREYARSEVYEAVMRCVNRALCHAHLSGGEGSAGPGAMRHQSESGRSVPWRPQAHEAGSSAPWTHR
VPESYLAEVAERISPRDVLSELIARDSSIALRQELGRLFPRKRDPQSGRKANIYLDCLLADIRDIDPASHRQLCMMLSAA
PPGAIHEDQVCNALIYAYSLWRGREALLGAFCILVNLAEGGERLKHLSDILKASGSNTVFEWAQLCELNCLLGRGVGDTD
LWSDAERRTRPEKDMEVELDRRRLSDAINAVLAEELGDEPLHADPIQDYWDRRFEWCVAGSHNHTTNAEGAFADVPATGP
GGVRMTRRMAMEHVDENALVTWDGHVQVSVVPKLEQGKTRAIYSCNTVSYAAFGRILRPAENRWAGRRVILDPGNYG
MFRRIRKAWPRALGTALMLDYSDFNSQHTLAAQELVVKLLCDRFTNLEPDYSELLVSSLHKMDIYVHGKLVGRARRSLMS
DHRGTSFINSVLNAAYIRYVLGEERYRKMQSFHVGDDVLMFCKDSVEAYGVIGAMEDAGFHLQRSKQSVGSKGFEFLRMA
GTRSLAHGYVARSIASLVSGNWTTDWTYDPVATMHSFVQQARSLMNRSGNVSAYLLLGRSMQVYTSLPLGVIHEVLSGRV
ALPVYRADGRYETRAILEVGDYNVREDLPTWRRLPRAATADYFTRGCHAVERLAMELVGFQPWAAALRASYGALAVR
RLQEGLACRDPAADIPTSVTLGCKQLYCKAGAVDLDSELDRPTRRGALVQYPVIALLQNTLTDGQIGELLRYLGVPFQAG
QERITAFGNPSVGVVIQGDLPYSDASALCSKGILQTVRVIYPLRM
>YP_009336788_hypothetical_protein_Hubei_toti_virus_9
RHKRMRLYYMSSRNKYTSNEHVLRMNKSKKIYPPLPMIYTHPHTCTLGRLKEVEMMYKQKYIDKELYDEWMSSNGGEYQL
GASGKLDYLWQDRLEDINNVNSRILYNKVDIYKNMIDNDKYKLFSSYVCKHHPGSFHIKVSRSSRLSRNAYKLLNKLFPF
SSPGDKNKTTVDLTSLIYQCVHAGKIKEVNDAFRHIAIGTNNCTAVLIIMQRIGKFKDTSKLFSLIMKDRACCMNTKTFR
SYMKACTTAIRRTSRWPDKSKASLSEITSNAYWYMSIGRSGMTSDWKQEEENRIRTKLPLKPANYRNRDDESNRAYVAEL
RPILRRIMNQLVTSKNSWSSFERYIEMRQMKVSSGSSGGEKTTCRGRTVRIQKRSAFSSIKKEDILKWLDSEPKVVANAS
EKFEAGNARAIYGTKNVDYFIMAYVIEDLERSFYNVDGILSGLTGEDEIRMVLKRKRIVSEDGIECTAIDFKDFNLQHTL
EAQSAVFDTLGKRLRDIDAHEDAIKACDWCTQALLNQYVRFPRQNDYKKVSQGMFSGCRGTNFLNTILNLAYFLHAKEFS
DNRLNLRPSNLYHIHQGDDVWITNGSRLWAMSIMAIMITEGFLFQSSKQIQDIQFCEFLRVIYTNEGCMGYAARTLSTFI
VKPLQGDEYIDSIERSVAICKQIAILYRRGFNITSVRILWKASVPHALMSKIDDTDFVRVPEHIVKYGFSNNSYDIGLPY
TFPNFSGSLPFKPNLVVQSPELRAAIPKHSAKDWANYMSRIIKDRFDYNAVVEALHDMNISDSVEPRDKVRSISAYHKDL
KMWINKMKNCIEGMSGNRLDVKVEKYFQDVPTNSYYEEKIFDMKHNINTKRNIVDRDGLQTIVSAIRNSPFKELSLARKA
FKMEGLGLLVATIATAPNQELRRKANLAIFDTLKFISIDVLMHLLDSVKGFGSSMEYILHPNLLSIANEWAIKVTLAFAE
RDHIQDPNILSQTILYEQKRAIKAMILDDEIRSLSKY

>YP_009336493_hypothetical_protein_2_Hubei_toti_virus_10
LICRVCERVNVTCDKKAAGPVRLRPGDVSSIVVSPIYLKPHTCLLSTLREIEWYKHGKLMSEELYDEWFNVNSDNYQLGA
SKKCMQLWGDFTKCVIQRSPVESVGISDLCVNCVVDLCLCKKHFGYYVSINWGRVNKRGDIANLNEIWQWSSAADKGKTN
VSAADLIWHMRRYPELRARFDKWSFLFSIRLSNVTITSLLIHLIGNPSHPRVFELLDRYDYCCLDSASYSTLLKNLSVAL
RRTAHWPDGSPATLEEVTQCSGWELAVGRSENRSDWAEEESKRTNQVVHLGLPTHERKNDVTNSVYCALLEEELTTIMSE
LVTAPRRSPSWKDYVETRQVWVSSGSTGGKRMKMNDGTVSRVNKHAYFESLTTEEMVAWMAEPPRIQATASEKYEMGKAR
AIYGTEPVDYAISSYVLDDIEDHLYNVDGIESGLTDMDFLVAMIRRLRKVESSEVECTMIDYSDFNYQHTLEAQSLVFKC
LSARLRTMGHHDDKVAACDWVAAAMLNQWCKFPGVKRVAQRVVQGMFSGVRGTNFINTTLNVGYYRVARRWVSENLNLRP
TDEFNLHQGDDVWISNKSRLWAMAMYESMQSTGLIFQPSKQMFDTSRGEFLRVVYTSKGCQGYLARAVGTLIVKPIQSTE
VVAPAERAHALSSQIAILHRRGYTEEGSKVLWEAVVPYAARAKLVSGALTIPVGALLKSSLDNGLDIGPPMTAAGPSDKI
KAIPSMVLSSKALEESVPSHMSTDWAKVMSRRLQSSFNYDSIVEALHSTNVTDSLRQEDRIKCLRVHERDLRSWLERLKP
GTVRRDRRRYDALMDGESADAGFEDLLDTIARGVLGKRTQDSRGVMGCIMAAVSSSPYRSLPNAKLATGLPTLSAATVAI
AASPYPDLSMQAASHIASLRRYINDSQLCDILDGLSAGANQFECEYHPVILSWIEKKALDRMLTGIMTGGIVVKDDLRQT
LVDWMRTYVRSLNKFPVFKQISKY
>YP_009388609_RdRp_Aedes_alboannulatus_toti_virus_1
HPHVCLLSTLRIVEEWYHMLWLHPATYNKWMQMNGGDYQLGNSPSCMSLWDEVDSEYKLIVKTRNSTSSIDFAAYRELVS
GSSCIELVKCRHCNNGASVNIEWSNIKAKSDLNCLDLIWRYSSDADESKTNISASQIIWHCRKRKEFQRMFGMFIPMLGV
TASNVTATAIAIHSLGNPSAEWIARLLIKKRICCLDPKGYSKVFKSISIAIRRSSHWPDGRKATLEEVAQSSGWELAIGR
SSNTSDWIEERRKRISCKMHLRMPQNPNFDEESNEEYCKLLRVQLSALVRLLLIDREFTTSYEEFVKNRQSWVSSGSTGG
HKIIVEGRLERVNKHVLFESLRTEEMVAWLDDEPRTEAVASEKFEMGKARAIYGTKPIDYTISSYVLNDIEPRLSVIPGI
ESGLNGMDIIASVANRKATAMQPRTECSMIDYADFNYQHTLQAQALVFDALADEFERIGAHPDKVRASRWTRDALLNQWC
RFPLRSKPDKITQGMFSGCRGTNFLNTLLNEAYFLVAMNWVKTYLNLSPLYLFNIHQGDDVWISNESRLWAVGLFQSMQQ
SGFVFQASKQMFDVCRAEFLRVLYSDEGCVGYMARAIAALIIKPIQSSDVTGPAERAISLHGQICIISRRGFSPDSVGLL
WRAMVPYGARVNLPRGGLTIPMSILYLHPSRGGLGLVPPGEMSDSKAAVKAVPTFEASSKALEEAVPCNMSRDWVVLVSE
RVQKEFDSKALLDMVHASNVTDSLRPIDKLWGLRALEDNLRKWKAGLVLPRVVCDKSIMDAFFSEAGFYPDLERAIEDLL
SGKMTKKSQRRRGPASYINLAVSMSPFKSLPAAAVSMKGDWETIVRACISMCINDYIREVASYSVEELLKTVGVGVTRCL
VEGQNVGLSNFEVFWHPIILSWVHDMAMERATLGLIVAGTQDVPQAKLYVQSEFDNAIRVLNKFKDMRELSKY
>YP_009552789_RdRp_Diatom_colony_asso_dsRNA_virus_5
MPKWIPKSRWEASTARSLPKSVVRLFDEPTDSIRVANTAVGVAKAVSGAVGALLTALYCYTVPVQVEGVSVDDVIFGIVE
NELSAGAPGTFIKRRRLGDRELADRQSFKGARLKLERRTRAAAKLGRSLLYGRALEKAEKDYGAHGSYEPDVLAWKVASR
SRIEGSNVEFDSRGDVAVRKVFRSVIDRIKDGYNGSMADVLQVRALLSNPDVTSGLGLGRMQADWRHVVGRLASIKDTVV
MSGMLIELIVLNIIPDVWVAPLKGHPGARTKVNLFLADVLKDARKYFPTSYKALPAVFVNLLGANNDEVTGWVSWFVLAH
TFMPRAAELMVSLRTMGSLVKDISTAIKSLGLNSTREGAMICEMVALAGRGAVPGNADLDVSTRVSEKLFLRDKAAVMDK
EKLREAVRLVIREEMVRDPKWQDKDDYWSKRWLYTKSGSHTRHIEDVMYGDRLDLPPQPTRREFAEGVEANVIAEGEPAV
YAGLSWKLEQGKTRAIYGCDTRSYFTFDYLLGPVEKCWANKRTLLNPGLRAQADLYEDLASKGPSFYMLDFDDYNSQHEL
EAMKIVIEEACAGAPKEVLDWAVASWDNMWVRWVSDATGKLEKKRMVGTLPSGHRATTFINTILNTAYVRMVVGDAFDNV
GSLHAGDDVVMWGDSEDISKCINCVEQSVLRVNRSKQSAGSVSGEFLRAAFCKSGAQGYAARAISSAVSGNWVTEDKISP
RSYVDNFTRLAWTIANRSGVRNAGALFVSSLRRRVPGLAHKAYDVCTNRVSVGGSPIWTDTPTQWTKLDVEGGTELKEKI
DLGLPSCATDAYLHNHVDMKLLKEAGVTPGSLRALMLKASYKPRGIKGSSELRFREVVCPPTVVQGLITVRYFPKRVVTQ
HSATKVLEGLISGIDWRVLVSRLRGTDSSYLSVTGKSEWPVGCDGNVTYSDCMALRNTLTRPTLVKTIFKVNV
>YP_009336604_hypothetical_protein_2_Beihai_victori_virus_1
PLARIDRLHERMEALGSTSSFLLRHLKPSDFVDRFTLRDDAKHLKYLENRDTVRAVAYSIMIMEFPMQLKPSTNTVLTVL
DAVVDTRWIDKLPNHSDIQIDSAAWRKTTFPTKKHVGATNKANVFLSEIMRDLEAFNKATWRFFIGYGVPKMASHSLMSE
DRLSDDQVCAIVMATVALTEVLGNSLRAFKIAFTIADDIDTANKLTTVLKSLGQNGCRTGAMLVEGKCLKGRGLPSKMAT
DWKYRTNRTQALSKTHKKVDPDKLRTAIRYVYEKELPRTAVDRVVYENFDDWWETRVQWCVNGSHSNRFSRIYKHLKVDS
AVLKAEKATIFRKVFVEHCQKEPVSDWPGISYYSPSDKLEAGASRAIYSCDTLTYLAFEHLLKPVERCWKNEKVILDPGN
DGTYGMNRRIRRLRSSGGRFDVNIMLDYDDFNSCHTNEFMSIVIDELVKHVSYAEQMYAHGYDGELLCRRLVESLYRGRM
FVPNSRNPDNPETKQVYATLMSGHRATTFINSVLNYAYIEVAYPGVRNMMSMHVGDDVIVLCRTYEDAYALLRSCKMLEL
NMNPIKQSVGEYVAEFLRVAHVDMICYGYMMRSIGSCVCGNWVNEIRLNYEEGLRTIINHGWTLHNRSHTQFVPLLLVSS
MVRMARVSRGNACNLLTGSTGLEPGFQRSRRVGATTLKLKYKQDDRESQWLTDKVSQCKSLATDDYLSTRVSDLEREVLE
AEGISPKNELMLSSYKKSFAGSQPYSKFLDAAPKLVRYQHKFKGHIDLDEAWDARDKLPKGLLTEYPMLVLVRNRIRRST
VRVLLFEMTGNLYYGKQLDEVAWGEREGGTLCSCPLSYSDAGSLAGVCQWKTVYSSFRAYV
>YP_009030005_RdRp_partial_Leishmania_aethiopica_RNA_virus
LLLKLTKTVDTKNIWDKVNRSVFVGSGHKNLWKDKFLGLNYKKDNQRFLFILSCLLLFCQSDARFLVESVIKTELRHLPG
RFSLKTSQEARSLALSYFLLTSTNRLPLPPVDPEIIAEERVGHKYKLKPHKLKVNIHASEVIAGCKKHAYPVYISFK
EMSGLFVDMFDDQVAAALLYSVSVTCDGNMTAQEAMCFAVAAIRSDTRGVIADLSDLLKMLALAAWCPYFVELKCLQGRG
VAEIDVLSEAKLRLKEPAVPYAYEGESERLRLAVRQVFNEELKPEDVRLRTKEDFWSSRWLWAANGGHSRALEHAHPELR
TRKELRAYRKCVLEQWKNNPMDDWDGKVFVTPSQKLEHGKSRLLLACDTLSYLWFEYFLKPVETAWANKRTLLNPGVINH
YKVAKDFEGLLTDPTQPEDGHQRDDLVYSLDFEDFNSQHSLTNQKLVFEELFNHIGLSNKDTARLVKSFDQMIIYDGKSP
LGRVRGTLMSGHRATTFINTVLNTAYLLAAGLQTELSYHVGDDVIFYSQKASAEKLYDELSRFGVRCNPHKQCASEYSGE
FLRVAHTKFFSSGYVSRAIASCVSGNWVSDHVLDRREALTNAVACVRTILNRTKSGYNNPIGRVVALSVAKRCCVELQYV
EMLLYGRACLSDGVVYGTKNSYVTKVDMNINSDLEQTHGFKYETNATTDYLRHHTSTIESVMLKQYGADIAEIMAQSSWM
KSMEASSRVKPSNMRITFSRGDLGKYVMPVSEVGKFPVLEGVFERYPLLMMIKERIPLRAAIDLARSAGFSCLTGKPEEL
WGSSMRLCSIDGYLPYADACQLACRIPYDGVRIVVDHNVYT

>NP_108651_RdRp_Eimeria_brunetti_RNA_virus_1
LAGTFNDTGLFPVMYAETASLQHAVRRILRHGPLSLTQSECLARSTFTAVGDEAVLCRRAEEAFWDLLLASEWPMHVAPV
PWLLKHVVTLIARGLKQSLLEHRIPGGWIKHIRNGRSPSKEWLLGYWPRKSHPLAGKKANLFLDCVIADFLQNYKCLGPV
LEGWMKRTHLLGIYEDQACNIIVYAQAVMLEFGFEESLYLATWAVLRAKQAKALSDVLKAMGQNMCAVGRHLCELAVLQG
RGVNRLDLLEDAERRVSATFNCPIVHVPADALRQCVRDVLRRELRTRVVLPPSDDFFRRRYAWCVGGAHNLNGNDHWLPR
SLLPQFPAALLWNRRAALNCVERNPLKRWSGHVRVSVAEKVEQGKGRAIYSCDTLSYTAFSWLLEAVEKEWASRSVILNP
GKGGTLGMMNRIRGAATGGRRQCYLMLDYSDFNSQHSNEAMRIVIEETLACCDHNEPELAAKLLKSIDDMHIYLRGVHIG
RVAGSLMSGHRATTYWNSVLNAAYVRYAIGRVAYDTYKPFHVGDDVLILLDSPADAWNVVKKLEHIGCTLQRSKQSVGIG
GYEFLRVAGSPFTGVGGYVARSVAGLVSGSWVSSVKMAPREALQSLIQQARSIMNRSGNPAAYKLLISSARRTIGIDQQY
LEEFLSGNVALAPGPCYRSDRRYVARHVEWESSADDPYGGGRLLIGGIEIEKLPNHAARDYVNWAASEVERVGLAMVGRV
PWRAMALTAYAAMEPSLYGNPSGGVRAAYISPRTVRLIDHYIDAADITTTDSQHGILAQYPLLSLLRNYFSMEDLTYLLN
FVGRDAGIDARVTAWGGTNEGICVCGLLPYADAAGAASRVLGNAIHVSVPVAV
>NP_619653_RdRp_partial_Leishmania_RNA_virus_4
NLSWLTVTSKERQHKSDSNYFYDYNLFFSQMPAIVFNQLKCCVKTQVDDAIKTILQKTKKVEPSKQVERTLTLSVLNTFL
GYLDLGRYVTQYTEQQSGPVAAKLLLTLLSSALIALVPAKSDPNLCQNKIPRHYYQLKAHVGAQKKVNLTAIEVIRGCQH
ECSVVYCEYMRYSAYFSGLYDDQVAAILLYATAAHGVQGFGARFSILWALTCVKAPDFADEINIYIKHRGMSGLLPQLVE
MKCLLGRGVSEIDVELEARNRLNVKNLNMQKFNEDELRAAVRQVYSEEIRRSVSYPPICDFWSSRWLWAANGSHSRALEH
AHPELATRKEGQAYRKAVMEQWQHNPMDRWDGTVYVTPSAKLEHGKTRLLLACDTLSYMWFEYALRPVERIWENSNVILD
PGSIGNCGIAARVNKWRNSVRGQSFFAVDYDDFNSQHTLLSQKIVFEELFQHINCNMSWTRTLIDSFDSMELWVKGKRAG
VVAGTLMSGHRATSFINSVLDRAYIICAGGHVPTSMHVGDDILMSCTFDHADNLIANLTENGIRLNASKQVFSKTSGEFL
RVAHREHTSHGYLARVVSSAVSGNWVSDHTLNQQEALMNATVCCRGILNRSLPGDKNPVVRVISRSVSKRTKVDERIIRL
LLSGKACLRGGVVYGEQTNCIQVYKINCRVERLEEKLPPYKHATEDYLNNHLTGIEVMAVRQYGSDIADIMAQASWKKSM
SNESAEEISRLSLSRDKNLPCLYCITEDEVATLPVRYGLFTSYPILMMLKDRMPIKEALKLAITVGYRPQPNSDIELDLW
GESKNSCAIEGILPYNEATSMAQKLPCGGVVIQVIHNVYV
>YP_009553340_RdRp_Diatom_colony_asso_dsRNA_virus_12
MGVEKAYGAAIRNLAKLHKYMKIYISEKISPVRPQYVTSGHTTKSLNVMRANSEEDEDYHATLAACVEWPMMQHNVS
WKRWMKMMDRIVTVNYRDFHKNSGCMAVSFEYFKSAYSDAVVKNKKGVYQYKSVHMCGEPLGQVIVKEMTDEQISEVKSW
PMQFVFPDKVHDEAFTKQNVYVKDVLETLSKSDPKYYETVVDEIPYLIGLASDQVCCTIMSHYAHHTKGWVVPLRKYRAL
LYNQELSKAVSDFAKICGVALNPFLGPFAEMDALRGRGSLPADPQKELDELSGIGVPQGHDVRFEDGIVRRECMKLFEKA
MPTLASLPAESRWERAAMPLDSYWKKRTQHCVNGSHHMPRHMKDSDPTKGMRSVTRMVYLENETKNPMYATKPLIDATLS
WKNENPKVRALKSEDTVGYLNEDYIMKAVESAWTHDEVLIDPGMPTKQDECKRIAEMEGKVYVMLDYSAMDKQHSLRSQD
EVLEALMDFLGAPEYIREWMLNANKNQFLTYGSRTIKLVYSLLTGRRMTTFFNTVLNYVYLKIALRGLRPTSALYAGDDI
CLRFNSVRDARVALQHAISSKSVFNPRKQSWGLGAEFLRTAVMGNRAYGYVNRTIASTVCGSWVNVLRLAENHLFGLFAR
YAWMLDNRLREHGFAANLLVNSMWKRTQMSKQMCKRILRHEVSVDGSPVCGNMPAVTIMRPRIEVIVKNEMKDVRPGKGA
AQIVFDFQQALGENRLPTREAKELTSILTKASYMKSLIKGYDSKEVTHEVKPVCANQTNYTEYLLAKANKGILMKHPTLP
AVQGLISLSALRRLFEFTAELEKDMRLTDREWLFGNDSYPVVTVLGADYDDGLMLSKISDFKEATRIARIKFAMRCFT
>NP_041191_RdRp_Leishmania_RNA_virus_1
DLSRLTNTSVKGQHTNDTNYFSRYSNFFSQMPAIILNQLKCCIKAQVDDAVKMVLQKAKKVEVSKPVEKMLTFTTLNTYL
GYPESTGCVMEYTEEQSGPIAAKLLITLLSSTLNAMVRPKSDPNISQNKIPRHYYQLKVHVGAQKKVNLTAIEVIRGCQH
ECSVVYCEFVRYSAYFAGLYDDQVAAILLYAVAAHNVQGFGARFCVLWALMCVRIAGFADDINIYIKHRGMSGLLPQLVE
MKCLLGRGVNEIDVETEARRRLDVGSLSMQRLDENELRAAVRLIYSEELRRPVTYPLICDFWSSRWLWAANGSHSRALEH
AHPELATRKEGQAYRKAVMEQWQHNPMDRWDGTVYVTPSAKLEHGKTRLLLACDTLSYMWFEYALRPVERIWENSNVILD
PGSMGNCGIATRINGWRNGMPGQSFFAVDYDDFNSQHTLMSQKIVFEELFHHIGYNASWVKTLVDSFDSMELWIKGKCAG
IMAGTLMSGHRATSFINSVLNRAYIICAGGHVPTSMHVGDDILMSCTLGHADNLIANLNRKGVRLNASKQVFSKTSGEFL
RVAHREHTSHGYLARVISSAVSGNWVSDHTLNQQEALMNAIVCCRGILNRSLPGEKNPVVRVISRSVSKRTKIEEKTIRL
LLSGRACLKGGVVYGEQTNYIQVYRINCRVERSEEKLPPYRHATEDYLNNHLADIEVMAVRQYGSDIADIMAQASWKKSM
STEGAEDVSRLSLQRDKTLPCLHCITEKETSLLPVRYGLFSSYPILMMLKDRIPIKEALKLAVTIGYRPQPNSDLELDLW
GESNNSCAIEGVLPYNEATSLAQKLPCGGVVIQVIHNVYV
>YP_005097975_RdRp_Rosellinia_necatrix_quadrivirus_1
RIIEEDGEYTYQECALADANAVLLGWEHTADKPASKTTAVLTGEEYAVFSFSDQSLRASYIRYDTCENKLHNVVAAHAGG
SLYRENSFGCSAPIVEFLDQFGQQYEALMTPAERVNLLMALSTPTITQQHHQHLSLTNVLNSIGAWDCVLDHVLAWPDIN
YTMFTTVALALSGLPAQARYLMNTWRGWSCESAQAYHKVAKNFSTTCKSLDNKVTLLGEPLDLAVFFEWETVLNRGFGKM
SWSDEIRDRRDLTQNVDLGVPEAEQHIRDIMLEIKSKMKKRGGKLLLNRTWEQFYSARSRETPAGSASSLDPYILECKQK
VKDATKADITKTQVLSFMADGYTIDQLLSKKPQVLATVSIKYEWGKMRALFAAVVEHYLLAAFAFTGVEDFMPNDCPVGK
GADASAVCSKVMAMAKSSVYVCVDAANFNILHTFALMSAVIRIYGEVFHDWLSPEQQETVRWLMEAELDQRVVLNKSQLD
AELYEEGMRDGWITQHGDKLIVQVLGGLFSGHRLTMFINTVLNRVYYRVAAARAHTEPDALHSGDDVFACYQSIGEALRV
KAGFKSFGYTLQLTKCFLLGVAEFLRISHKNNNTSQYYARSCATSVHGRIETGEANDMQALATANITRACEAMLRYGERR
VFMQVVAMQNAGVCARWSVPTYVYAAYIITPTLLGGMRCGHSEESLLSNFAIERIANVNSPAVAFFQQTPGVKQAARDIV
QALGLTEHYNRAGRAIAAGIATRSVLSAFSMSLRWMGDQVHVAMKRWAGKYAHIRQSRDYILSKSVGLFNLLWEEGHFGE
QFDRVTQVHSSWLGKILEVALMPAQVIKNGLADTLMDKVGMLSEVRRIQAGMREW
>YP_009182167_RdRp_Ustilaginoidea_virens_RNA_virus_5
MAAHLSISERRAALGHLGDVFYGMLEKAEFPAEKFRELRATEQLLLLSVGGGVLNSSLALAVEFNRRVRSRVGLKGQPGL
KTGVVVDPLLRVAASMLCARFAVQVEMTDSNVRRLVRLAFPEALPPLWSGVPAEVRGKVSLSALAARADLREVCFPYKTV
PQATRKANVHLASLLTPKARELVGGLDRLIGWLAGRCSDDQVCSAIIYAHALGSRWGPGAAEIAARYILDPEGAVSVGLV
LKAMGANSGPLGAALVEGKSLQGRGVGSLDLAKEAEQRCDPDWVAGKVLHCDPEELRLVIRQILSEELKGREIVFDTPEQ
FWERRWQWCVNGSHNRTWDARAGVDLPASMPGCDRFYRRAFSEVCKVETLTGWSGEVLAGVSPKLENGKTRAIFACDTLS
YYAFEHLLGPVSAAWLDRRVVLDPGRVGHLGMAERINRTRDGGGIDVMLDYDDFNSHHSNTSMRILLEETCAAVGYDEEL
GRKLCQSFDNTWVKTPAGLSRVRGTLMSGHRGTTYINSVLNAAYIRLAVGRAAYEGMVSMHVGDDVYVNCPTPEGVEELV
DRCAAIGCRMNPTKQSVGKVGAEFLRMGIRREGAHGYLARSVASLVSGNWVNEKVMDPEELLSSMVGTVRSLINRSGCET
VPQLLAPAVSAVTRIKVARCVSLLSGQSALEGRPVFNPRDGLIRTWALRVERPASKVKAKDLPSNATDDYLAKAASVLEL
RGAAMSTVDPRAAMLDSSYRKTLAGDTDPSKIKLTLRSCTPVLARGATNARDLLRRPCPPGALERYPLLQLVKSGLRDSD
VRELVREAGGDWTARDIGAEAWGIPSRSRAISGVASYTDAASLARRAETDVVFFPYPVHM
>NP_898833_RdRp_Helicobasidium_mompa_totivirus_1_17
MKALRAAQDKAGELGPLGSALLERVLAKPEVFERVSRGNIEEQNMEVANLQENGMGVDAAAFLSSLSFPIQVKLNQADII
TLARLATDTRAYCPLINRTLDTAVARKAGVRSAWTEREGHRLLNNVIGDVNVRKSTVPSEATPAATIKANLSLGRTLLCA
PKVLGHSIIARIVWNMAGKCSSDVITAAILYTAALLPSHRNRSWRIAVAACLDPKAAKGLSTAMKSLGANSVQEGAVLVE
AQSLQGRMTGACDLAEEASYRCDARKVAEQVISADPEALRDSIRWVLNKELANGVDEYQSLDDFWSRRWLWCVNGSHTNA
SDAKVGIRRKVDLPGIDRVYRRMVAEALEEEPISCWDGTTFVSATQKLEHGKTRAIFACDTQNYFRVSHLLGPVQNRWRN
ERILLDPGEGGSLKMAHRMMDMRAAGGLNVMLDYDDFNSHHATETQKILFEELIKHVNYDPVLGKTLVDSFDKMYCYIKG
VRVGQVLGTMMSGHRGTMFINSVLNAVYIRLATGAAFFDPLSSLHAGDDVYAVLPSLSDAKFLLDSCHNFGCRMNSTKQS
VGVVCGEFLRMAVTPVGAIGYVCRSIASFISGNWSTDAPLTPREYLTNCISQCHTLFNRSNSMHLIQLISDCIHKRLNLK
RKLCLEMMTGLAAPDGVPLFNTMYGRVYPIVPENWRRRGARFDCACEVHHATSQYSSQHLPPVKVEALTETGTSAASAMQ
LASYKRAIDSMLSYEPRKVKFGKPRTMNALGLNLAKELFTHLLNTGCLEAMPVLRLIQDQIKRPLLRELVLLAGGDGGAA
DLEVEAWGPQTRKCSFFGWIPYSDAAALQKKADHIKIMNHTPVRM
>YP_009032633_RdRp_Beauveria_bassiana_victorivirus_NZL/1980
MIEALAKRALEYGPLGESLLGILSRFPQVYSQFGVSTFTDDLIRLRNVSGSIASLNQLLPAAISLLCLPFPLQIQLRRSD
IIRLASLSLHLPFNPLGRIDLVLADAHSYLPIKNRSLSRSGPAILATFLNSEVVRDQCFPVKKLAAAGSKPNVTACALAR
SFSSIFGSQVTGAVIALCAGRLTDDQFCSVLIYAAGLHHHLGHRGLAIAIWAFRSPKGAKGLSTALKALGANGTSLGALL
CEMPSLQGRAVGDLDLYSEAAYRCDTTRVAEKLLQPDPHALRGHVRAIIEAELSGREVVLPDLNEWWSARWAWCVNGSQT
ARSARGLGLPTELLSETHDRMYRRMASEALTHEPVSSWDGVTDVSASAKLECGKTRAIFACDTRSYFAFEWILGPVQRSW
RNSRVLLDPGFGGHVGIVKKVQALQRGGGVNLMLDYDDFNSAHSTATMQMVFDVLCERVGAPKWYSRVLRDSFDKEYITI
GSDRMHVKGTLMSGHRGTTFINSVLNAAYLRHALGGHYFDSLPSIHTGDDVYVRPPTLADCDHILRSARDYGCRMNPTKQ
SVGFETAEFLRIAIGKTGAYGYFARSVGSFVCGNWANLDPLAGEEALLTAINGVRSLCNRSQFEDLPRLIGPALRHTFGL
GIRSLVNLLAGRASIDGSPVFDTTGPLRVYRLIRPPPEELKHDPRWPTHATNAYLTDHTSEVEALALSKCGGDISRVMAA
SSYSKGRVIPGLRSKPHFELRAKTIPQPLGYVNSSELVVSSERGGFLSQYPLLSLVKNRLSDDDIRELVVAAGGTVTGPV
REFAFGPASITKNFIGRLSYADAGMLSKRTTSGNIFTIFQVCM
>YP_009553336_RdRp_Diatom_colony_asso_dsRNA_virus_3
VRRRLPSSVLSRLDGTCHTLKEAEVCIGVAERAAGTIGMLYVADNIFDIPVQVPGDSVCFDELLYYLVKYQAKPDTFTHG
GGVARGTRRKKRRVVSVKGDLMAQYHSKVLSFCSIMDEPLSEGPVGPDTAWDTLSAKAWWAGKEDLDVFPERFGTPFDKT
NIRFKRLWRDVCQYFPRVARVVRRERVILQGYTHDEACGWLIWLCASQEILGGAALAFVAVFGKHAKFLKLLNTAVKAFG
LQQARWGSAVCELSTLAGRGVGELVPDEDVRTRVDYAAFLEEKAAVCERGRLRSCIEAVIAREMAEKPVWHTKEEYWSRR
WLFTKSGSHSRSMEREWFGEKLDLPPLATRREFAEAVKECMVAYGEPRVEAGYSEKAEHGKTRAIYGCDSVSYFTFDYLL
KPVEAVWRNSRVLLDPGRTPQGLRYKELAEHDGYKYMLDFDDYNSQHEIEAMKMVIEIACKDAPPDVLKWALDSWDNMFV
HWVSKDGLKRSKMVGTLPSGHRATTFVNTILNAAYCLYASSTDMSELDGYHCGDDVIVFGDERAMSLFVKDMCKSVFKIN
PAKQSVGQYNGEFLRVAFDRRGASGYGARSISAMVSGNWTTDNRLDKTSYIDTMLRNLWTLCARFRTDRLGVLGLTCLRK
RAPEVVPWAYGLVTHEISWNGSPVKLSGRGEPVLVLRSTGGRSRPRPERLKKTFASDAMLSNHIDFTLMDAAGIAPSQVH
SALAAASGKPREYDRESLLDITEEWSSRWGVYSMGTIASMHTRPTVTSSEALNVLSKMFTKIDWVDIVRSIYPHIGGELS
ATGTSPWPLVVDYNLPYSDCMAYRNKVTTTVGLLVTYPVTV
>YP_008130308_putative_RdRp_Rosellinia_necatrix_victorivirus_1
MAALDVRAAEFGLLGSHLAMLIRGVPGLSRSYDDLDFTRQLIRLQSDTSALARDHPLLPCAVSLLLADFPVQLAADDRLT
HALVNSAYSSPAYSLFPPEIKFRIPGIKHSSTGNARSYARAALNMFIHNADLTEAAFPRKAHSAANDKPLLHLRGLLQGL
RTTQGTGAAALMVARAAGRLTEDQVISLILYRTALAPLFGQRSYDYAWWAITEPGNTAGLSNALKALGLNATACGAALVE
AKALQGRGIAPVDMAGEVAFRVQPDLVKAKVLEPDYDELREHIKHVLHSELAGELELTPLAEFWSSRWLWCVNGSNTSTS
DRAMGLDPHEYADTHTRTYRRMVAETLEQEPISTWDGTTSVSASVKLETAKSRAIFACDTRSYFAFSWILNDVQKRWGNN
RVLLDPGKGGMAGIDRRIRRSQHTGGVNVMLDYDDFNSHHSTRSMQILFEELCDMYSAPSWYRDTLVNSFERMFINFEGK
QHHVLGTLMSGHRGTTFINSVLNAVYIRAAIGGPTFDSLVSLHTGDDVYLRAPTLSDCSRILTAAKDYGCRMNPTKQSIG
FRRAEFLRMGIGERASYGYLARSVAALACGNWFNPNPMTPWEGFNSLVTSARSIINRAGGQLRLGELLSPAVRHGKSISY
RTRAQLIDGECAIEGAPVYGSDFRLKTFEVKLPKADAVPISPRWRTNATRDYLLDHVSPIEAEALSLAGADITTMMVVAS
FGKGLDRKVLQSTPDFVLRRKPVRAALGFTDVVTLLTSIPRVGCLSGYPLLNLVAGRLSNDELRHLVLLAGGDANAADLQ
VEAFGAESLTRNIIGTLPFSDAVNLGKRTNSANVYVLTSIYM
>YP_009552778_RdRp_Fusarium_asiaticum_victorivirus_1
MHRSAARAAEFALLGGNLLTLARSIPGLVHSYDGHDFTRQLIQLQSDTAGLARVNMLLPAAVSLLLADFPVQLSEGMALT
NALARSAYSAPPYSLFPPEIIFSVPGVRHDKTSAPQRYARGVFNILMHDKEVLARAFPRKAHAAANEKPLLHLGGLLAGL
RKTRGVGAAAMMVVRAAGRLTEDQVISLILYQTALTPLFGQQSFDLAWWALTEPANAKGLSNGLKALGLNATAHGAALVE
ANAMQGRATAPVDMDAEVAFRVEPARVAAKVLAPDEGDIRSHIRHILTQELRGDLELPPLSDFWSSRWLWCVNGSNTSTS
DRAMGLNPDEYASTHTRTYRRMVAETLEKEPISSWDGTTSVSASVKLETAKSRAIFACDTRSYFAFSWILNDVQKRWRND
RVLLDPGKGGMAGIDRRIRAAGRRGGVNVMLDYDDFNSHHSTRTMQVLFEELCHLYHAPQWYEDALVASFDRSYITWGGR
KHRVLGTLMSGHRGTTFINSVLNAAYIRAAVGGPKFDGLISLHTGDDVYIRAPTLSDCAEILDRTRDYGCRMNPTKQSIG
FRRAEFLRMGIGDRAAYGYLARSVAALASGNWFNPNPLTPWEGFNSLITSARSIINRAGGGLRLGALLAPAVRHGHSVDL
RRRAAIIDGEHAIEGHPVYNVDYVLRTYSCTLPKVDEVPIHPGWRTNATRDYLLDHVSPVEAEALALAGADVTTSMVAAS
FGKGLDRSKLRSLPEFQLRRNRDRKALGFADVGSLLTSIPRVGCLSGYPLINLVAGRLSTDELRGLVLLAGGDANAADIK
LEAFGSESRTKNIIGTLPFSDAVNLGKRTLSDNIYTLTPIFM
>YP_004089630_RdRp_Tolypocladium_cylindrosporum_virus_1
MVFVSGRVGEFGALGSYLHDLLPELGDVTESYADLELTEQLIKFATHSVSLRGVHPLGPVAVSLLCVAYPVQCDFRLSDL
TAVLRHSFSFLPQRAPLLELTGLIERRVTLRKAPATIGALHTKVARLCNSDSAARSQLWPPKRHAAAGTKVNIRLAPLAV
ALSRSYGPAWLGRALTPLVGCAEDAVCCALLLATALEPHFGHLGLEVAQSMILEPNNAKGLSNALKALGWNSTLPGSMLV
EGGALQGRGVSPVDMDAEIASRTTPDLVTDMVISSAAEMAPHIRAILALELPSNSGLGDLDEFWSARWLWCVNGAQNRAS
DRSLNLPSPVRGAKRYRRMAAEEVSSNPIYDWDGTTNVSASTKLEPGKSRAIFACDTSSYFAFSWILDRAQRDWRGHRVL
LNPGEGGLYGVARRVKGAQGRGGVNVMLDYDDFNSHHSLGVQQELTRQLCQLYNAPSWYTSVLVDSFDRMYITHRGSRKR
ILGTLMSGHRGTSFINSVLNAAYIRAAVGGAFFDRLVSLHAGDDAYMRCSTLAEAAHVLTRCARFGCRMNPTKQSIGFRH
AEFLRLGIGDKYAVGYLCRSISTLVAGSWVAPDPLSPEDGLTSAITTVRSCINRGCPSSLSRIIARTYSSIHGYPLRVLD
ALLSGAACLESGAVYNTDYTLRQYRVVRPLPDDLPLPPQHREYATREYLANHVSPIEARAAQLASADLVRIMVRSSYSKG
VTRHPSSPTSRRRPQLVSLPTVKATGFTTAAELAKRQPPVGKLANFPLLRLIEARLTDDQISELLSFNGTPPGGLPPRIA
AFGVEGHCCNVIGYLPYSDACSYSKRTTCDNIIAGYSVYS
>YP_009072433_RdRp_Botryosphaeria_dothidea_victorivirus_1
MQDAVAVRAAEVGPLGVELLRVIDTFAAWTRTHFPRELVAGMSRLQVQRQQLDSIHPLLAPAIATLLLDYPLQLELDHGV
VMRLVDLALPRIDAEPAEPAKNQALRQHVKRNSPRHNQYMELASAIRHDKPFRLACFPEKKLQAATAKKNFSTRRLLDSV
SRELGASFLGWLVAHCACKVTDDQFQMIIIFGLTLSTRLGRHAYLYALSMVTNPSHAKSLNVVLKGLGANASTPGCWFVE
GQGLLGRGVGDVDWNSEIPYRCDPDLVREKTINVDPETIRPHIRAILERELVNRNDLPDMEDFWTSRWLWCVNGSQTSDS
DKALGLDLKTLQTHRRRYRRMAAEALVDNPIPDWDGTTYVSASSKLEVGKTRAIFACDTRSYFAFSYLLNQVQKDWRNER
VLLDPGNGGTVAMGARLRNAQKGGGFNLMLDYDDFNSQHSTETMKIVFEETCKIYNAPAWYTDKLCSSFDKMYIRQKDGL
RHVAGTLMSGHRGTTFINSVLNAAYLRCGVGSGWFDHALSLHTGDDVYIRSNSRSEVSNILTRAAEFGCRMNPTKQSIGV
KNCEFLRCAYNPYYAVGYLCRTVGTLVNGNWSGDTPLTPHEALTSLLTSLRSLYNRSLGGGLGRYLASAIRFRTDGISRK
NLIGLLDGRIAIEGGPCFNADAKIRTCALKNTIKPSPLVDKNWDAYATRDYLVCHTTDLEYYALQNCGVSPTPLMVTTSY
EKGLNRESEEVKPLKFCNMRVSTARGFATVSELLKVDTEGGVLAHYPLLMLIKDSLSPSLIRELCEADGYTPPSENIRAY
AFGEDFRTHNIIGRLPYSDAAALQGKTSCDNIVADYKIYL
>YP_009508249_RdRp_Aspergillus_foetidus_slow_virus_1
MDIQTRISEFGRIGTYLFGLINGTDFMDQINSHGTYVAKLIALRNSMSSLRERHALLPAAASLLLLPFPLQVELSIGDVL
LLLRSAFNLSYGTTIQAAISSNAIPEILSDNLAGRARRIVTLVTQRPDFREKYFPVKKHPGAQTKANVHLAGLVRSAVVL
HGRGIIGRVLLATAGRLTDDQASSLLIYGSGLLPTFGALGWAIATHMVLYPDDAKALNGALKALGTNSTPYGCLLVEANT
LQGRGVGAIDMREKARERCDPDFIQKSVVSANFDELREHVRAVITTELSGRDVKMPTLSDFWTSRWAWCVNGSETAKSDE
VLGLDPKAYKRTHTRSYRRMAAESVRDEPISTWDGTTYASASPKLEAGKTRAIFACDTRSYFAFSWCLNAVQKAWRNSRV
LLDPGIGGHLGMVNRIRHAQRGGGVNLMLDFDDFNSQHHTVAMQIVFDELCKYIGAPDWYRHVLVNSFTRTHVSIDGRWE
LVQGTLMSGHRGTTFINSVLNAAYIRMAVGGPYFDSLLSLHTGDDVYIRANTLGDCDYILNRCRDYGCRLNPAKQSVGYY
GAEFLRVAIRGERAYGYFARGVSGFVNGNWTSSDPLSLTEGLSSAIASCRTLINRSGDASLADLLGPAIRYRRGLTTRQT
IQLLRGTLSLEGSPVFNTNYIIRNLRVEGVDKETVPIDNRWKRYATTDYLTDHLSPVEVEAIHLAKTDPGPLMIASGYRK
GLNLDDKGTPSQVRFRPLPPRLATGFASASQLTARRAEPGCLAKYPVLSLIAGRLTDDELRHLVAMEGGNNTTSDIRKEA
FGESPTSKNIIGFLSYADAAALSKVTSSGNIFTSISVRV
>NP_047558_RdRp_Sphaeropsis_sapinea_RNA_virus_1
MNKFIDRAEQFGPVGDYLLSVVERFPTVHSYGELSFVDALTRLRAMSNNLHANDALLPAAVSLLCLPFPLQVEMSRADVY
ALLVKGTSLPFNFVRSTAHLHPLPDDVGRPGSTRYSGRFFARLLNDHSFRRSCFPTKKMLPAEVKPNLALAPLIRSFSTC
AGPTLAGHFLRHLAGHVTEDVAMAAMVYAHGLVACYGQKGYDIAAWLVLRPAAAKGISTAIKALGANAHDFGAVLCEAQT
LLGRAVSTIDLAHEAEYRCDPDLVAKQVIEPGEELRSHIRAVLAMELAGRDLSLPDLDSWWSSRWLWCVNGSQNDASSRL
LGIDTARFREFHTREYRRMASEALTHEPITSWDGYTNISASPKLEHGKTRAIFACDTRSYFAFEWLLGATQKAWRNHRVL
LDPGGGGHLGISRRVRSFMKHGGVNLMLDFDDFNSHHSLNSQRMLFGELCDRANAPGWYRKVLSDSWGKMHVNIAGHMRP
WLGTLPSGHRGTTIVNSVLNAAYIRMALGGPAFDKLTSLHTGDDVYIRADTLTSCEWILDRVRSVGCRINPAKQSVGFGT
GEFLRMAITQRETRGYLARSVASFVSGNWTNQNPLDPADALRTAIVSTRALINRSGRQDYARLVGPALRLSHPLGTRNII
RLLSGDVALDDGPVYNTDGRIVHFRVEGQIEDALPVSERWPHNATDAYLLSHVSEVERAALAATGTDAAALMLASSFSKG
HSSLGSARRQVVRVAKRETTRAHGFADASDLLHRDRDKVGVLKAYPLVNLVKNRLRKETISELLILAGHTPGADPYRQAF
GEHPESKNIIGSLSHSDASALGKATRSGNIYTLTPVFV
>YP_001109580_RdRp_Botryotinia_fuckeliana_totivirus_1
MSAADRASAYGRLGSYLKELLDDHPFVQGLFSTTNFTQSLIRLQGSSFTMRSAHPLLPHAASLLLLDFPMQTDTSVSDVI
SLARNAYDLSDLGEDVLINHTLLPPGSPILSWRRRGYHRKLGNAIITNKELRDSLFPKKKHNAAGVKVNLTIGRLAVAWA
RVFGPGSLGRHLAAIAGRVTNDQACSALLYCLTLREHIGSFGISIAQAAVTQPANAKGLSNALKALGANSSLPGSLLVEA
ATLQGRFTNDVDMTNEIRSRTIQSLVDEQVIDRPEELRPHIKALLEMSLPGDCALPDMDEWWSSRWLWCVNGSETKKSDE
ALGLRGGSGRRYRRMAAEEVHSNPVPDWDGTTSVSASIKLEAGKDRAIFACDTRSYFAFSWILNDVQKKWKGERIPLDPG
KGGLYGISRRIRNSQRGGGVNLMLDYDNFNSHHSNSVQSMIFEVLCDKYNAPQWYKEVLMESFNRMYIFKGGVRHRMLGT
LASGHRGTSFINSLLNAAYIRCALGAAKFDTMLSLHAGDDVYIRANTLSEAADILKKCKMFGCRMNPTKQSIGFRNAEFL
RLGINSRYAVGYVARTISTLVAGNWSNLDPMEPLESLTSVISSVRSVINRGAPTIIADVIAYAHSTLHPYPLKILKPLLR
GEAAIAGAPIFNLHGKMRTYEAVVSKPDNSGNPPPPEWGSHATLSYLEYHVAPIEASAISRARVDLTSIMQESSYAKQVR
SDLDDASRRTTVKLIPRTPEEARGYIDASTLSTRDAKRGILESYPLIRLLENRLSDEDLRELALLLGVSCSTKEARVCCF
GSESLTHNIIGYLPYSDAASMSKTTNSRNIYTTYHVRA
>NP_619670.2_RdRp_Helminthosporium_victoriae_virus_190S
MSDPQERSKAYGLLGERLYAVASANSHMLAGYDSLDFTARLVRLTGEATALKAVDPLLPCAVSLLFMDFPLQLPCTPEET
LRLVRRAYDPNTLEEVDYSTLSGYATQFARVKGQRGRWRHLGHLVCNDKAFRERYFPKKKHAAAAIKTNIRLGPLARAWA
ARYGLAALGSHLAYMVGMPNDRACATLLLAQTYKARFGSEGVAWAIASVRQPENAKGLSNALKALGSNTSEPGALFVEAN
TLQGRYDRTLDMDHEVESRCSPAAIADQVIPYTDELGACIDFILDTELGGDTIELPDEDEWWTSRWLWCVNGSQNALSDK
ALGIKNKSGQRYRRMAAEEVNNNPVPAWNGHTSVSPSVKLENGKDRAIFACDTRSYFAFTYWLTPIEKKWRGARVILNPG
EGGLYGTARRIRGSQTSGGVNLMLDYDNFNSQHSNETMAALYEKALSRTNAPAYLKKAVAASVESTYIHYKGRDRHVLGT
LMSGHRATTFTNSVLNAAYICYAVGIPAFKRMISLHAGDDVYLRLPTLADCATTLNNTKRVGCRMNPTKQSIGYTGAEFL
RLGINKSYAIGYLCRAIASLVSGSWTSLDELQPLNALNGAIVQTRSCLNRGAATGLPELISASFVGLRGFKRRDLLELLT
GVATIKPGPVYTSSCVIREYVVEQPPPPQFDVPPMHATMSYLARHTTLVEAQALEIARPAIKSLMLSSSYGKAGPGA
QTRPHVPMPKLRRQPPRVAVGFSMAHELTGRGVKEGCLSGHPLLRLFEQRLTDDDLRALVALVGGNTSAKDIRAEAFGAE
SSSSTIMGILPHSDASNYCKRTRNGNIIVPYHIRS
>YP_009508251_RdRp_Beauveria_bassiana_victorivirus_1
MATVTSPDTFGKIGIYLSDLLQRYGTNNLPRGGTFVSRLITLQNSFSALRHAHPLLPAAANLLLLDFPLQTDIGLHDFIA
LVREAHSLPPMFDSLCISLFPPQPGELVDVTHGRLVRRLVRSSELRDRLFPPKRLIAGETKTNVTLGGCLRSAQRLLGSH
KTALIARACIGLPADHLCGVLIFLFCAWRKLGEGALGVALFLSSHPTEGKYASMVLKALGLNSTDWGALFCETQCLAGRA
TGTVDVKAEARRRCDPSKLTGELIDVDPDTLRDHVRSILRVELPNGCTVPTLDDFWTSRWLWCVNGSHTGASSDLLGIPR
DFLSATHERVYRRAASETVKLEPLTSWDGYTSVSASQKLEHGKTRAIFACDTRSYFAFSWVLGSVQKAWRNSRVILDPGT
GGHLGMAQRIINAQRGGGVNLMLDYDDFNSHHSNGVMAMVFDELCKHVGMPDWYRDVLVKSFDRIYYTDNNGRHKIAGTL
MSGHRATTFINSVLNAAYIRAAIGSGRFDSLLSLHTGDDVYIRCNTLADCAQILEATTAYGCRMNPAKQSIGFRSAEFLR
MGIRGDKAYGYLSRSISSLVSGNWSSNDPLAPLESLQTLITGCRAVINRSGVIDVAAFLAPALRYPPQQISNRTLIELLR
GEVALEGSPVFNTQGRIQNYAAYVPRADELPIPSSWKRHATTDYLSYHVSPIEAAALEWSGADAPSLLIASSYSKGLNKV
GAAPLPPVSFKRLPVKHARGYVCATDLSKRDVNPGVLTKYPVINLVKSRLTTEAILDLLVVELGYRPSGDPREIAFGGEA
ESKCIFGTLSYPDAAAFSKLTTAGNIYTLFSIAM
>YP_009259368_RdRp_Sclerotinia_nivalis_victorivirus_1
MSAFVERASAYGVVGDYLLSLRSYFPDSFKGYGQTTFVNDLVRLQSSTPTLKTKHALLPAAVSLLALPFPLQVPLTLSDI
LVLAKRASGVPFDYVHSARWSDSPLISSEYRGRDYMVLCTNALFLRNCFPVKKHASAYSKVNVSLPDLAVSLCKLGHTRS
LIGMIFRCAGLLHEDAFMNALIYGYALSYHFGASGWDIACHFILNPKIAKNVSVSLKALGANTTREGALLVEADTLQGRL
AAPVDIDAQARYRCDPVAVAKSVIPYSDELRTHIRAILLDETRDRECVLPNLHSWWSARWLWCVNGSQTTKSSKDMGLDP
KANRATHDQDFRRMASEALKSEPLTTWDGTTSVSKSIKLENGKERAIFACDTNSYFAFSWLLSSAEKVWRGKRVILDPGV
GGHLGIAKRVQGAQRGGGVNLMLDYDDFNSQHATPVMQCVIDELCNIFSCPDWYRELLINSLDKMFINIDGAPQRVVGTL
MSGHRGTTFFNSVLNAAYIRLAVGASAFDSLISLHAGDDVYIRCNTLSDCDSILNNTRRVGCRMNPSKQSIGFVGAEFLR
VGIGTNAAYGYLARGIAGFVSGNWVTQDILAPDDALVSSISACRTLINRSGCASLALLLSRSLRYTSGFSHRVLRSLFSG
ESALEGSPVYNVDYQIRNYKMNRVTPDSIPVPSNWARHASIDYLTSHLSEIEVTAINMVGVDALNLLVTSSYSKGLNMKY
RAALTRPTISRMTVRLARGFVSAATLLDKRLERGCLSQYPVVRLFENRLDHNSLRELITLAGGNPAARDLREEAFGRTSL
SKNIIGYLPFGDAASLSKRTTAGNIFTLYNVYT
>YP_122352_putative_RdRp_Magnaporthe_oryzae_virus_1
MDLEARSKSFGRLGMSCSSIYSKYRDHLPVFSSMDFLSGLTYVTTNVGVLRSHHPLLPTAVSLLCLDFPIQFDTSSSHCL
LLAQSAYMTVDELARSYPCKFGGRRILGRLIHDSTFREATFPVKSHPAAHTKAHISLGALLRSWPSVAPRSEIDYILARC
AGRLTADQAIALIVYHVSLRPTFGLSSARFAVAALMCPGDAKGLSNALKALGLNGVKEGAVLVEAQTLQGRGVAPIDWGR
EIPSRCTDAVHENTVFIPEADLRAHVRHFLSSELDADTSLEPLDHWWSRRWAWCVNGAHTSAASRALGIDHRHAFPAHSR
VYRRMASEALESEPVSKWDGTTFVSASEKLEHGKTRAIFACDTRSYFAWSWLLDPVAANWRNSRILLDPGRGGTYGSTRR
IQNAQLTGGVNVMLDYDDFNSQHSTRSMQIVTEELCSYIGAPQWYTDVLVKSLDSEYITGHGPPRHVAGTLMSGHRGTTF
FNSILNGVYIRHAFAFDSCVSMHTGDDVYMRLRTLRDASTLLVSLKDLGCRLNPTKQSIGYKHAEFLRVAITPTGSR
GYAARSIAALASGNWTDSDPMDARDGFTTTLANIRTIQLRSGSPDLGRLVGPAVKYARGLRTRTVIKILNGEESYNGSPV
YNVPGRTVKVHTFAPKDPDYMLPEIPVSSSWPLNSTYDYLNSHCTGLESRLFEIAQVSPVPLLAASSYSKGLAQSRQVLT
SADLTIRPLGTVSTLGVIDVGSLSAAPPSPPVLAGHPLARLVAARVSDDDLREILDQFAIPPPPADMTVREYAFGYEPHC
VNVRGFLPHADASSLSARTRAGTIFVPTPVNV
>YP_001649206_RdRp_Magnaporthe_oryzae_virus_2
MIELPVATRAKATGSLGQYLKGLLDRRWLRRMAQLDYAGQMSEIYAPFWNGTRVSPLVRAAGAFLVPAMPIQVPVPHNAL
TTLLQATLPPLDGLAPRQSRPSKDGWSLSASRTRDAFPLKSNPAASNKVNVYLNEVMGSLTGLSPALAIQAEATLSTIAY
SGVANDAAAAVIIYGYGLSHNGVCDPFDTAARLVRAPEYCKALTTFLKATGGNSTRLGALLAEANTLLGRDVGAIDLREE
AAYRTNPKVETTVANYPEAELRRQIRHFLTTEIRREDDSYTVAFPSLEEHWQSRWLWAVNGAHSNIATSHVVAEERPPGV
TREHRRAWLERVRDDPRPAWDGYTVASGSPKLEQGKTRAIFACDTLNYLSFEHLMAPIEKRWRHERIILDPGRGGAAGMI
FRTKAARERAGVSMMLDYDDFNSQHSNVAMKILIEETCALTNYPPDLAARLVESFDKTDIYVGGVKVGRSRGTLMSGHRC
TTYINSILNAVYLRLELGDELFDRSVSLHVGDDVYLGVASYADATRVQERISSSQLRMNPIKQSVGHVSTEFLRVACQGR
DCYGYFARAVASTVSGNWVSDILLGPLEALTSICAASRTLVNRSGAPGLPLLLLKSVIRMTKLPREDHDRLAQLLLGNAA
LGNGPQYATGATYRSIRATVIRSEPDDHGYSKLPMAATTTYLSSMMTPLETTVLTEAGISPLNPMVEASWGKTLAEPSRV
VERLRLRPVRQSLAVGSDTVERLINQTPVKGVLTDYPILYLVKDRLTGSQLRRAIGLAGGDANAVDLQLEAWGERSHGCI
IASPMDWATASTYGKRTHASVLTCHLRLFI
>YP_009004156_RdRp_Ustilaginoidea_virens_RNA_virus_3
MGDDVITDRANKHGLLGQYLVRWLRPYETGTFTALPLDEQMSYIYRPFWGSTRPPALARAALSYLGADMPIQVVLSDSDF
KHILTYLPTSPDLPATVDVPAWVFTKAGTMQHFRPKAHAKAVTKANIFLDEVLRDARRLDANFVMAAWPYLDDLRSNGIT
HDQAVAFVLYAWALKGKTVDNLRWAHFCCSQRKEAKEVSNFLKAVGGNAHPLGAMMVETDTLAGRGTGESTLLEGAIERC
DLAALRASKLAEFDENSLRRAIRRILVSEISRNDTGGYHLAFPALSDHWASRWRWAVNGSHSAEVDRQCGFTPPPLPGGR
KYHRRAWLETRADDPRPGWDGTTYVSASDKLEHGKTRTILACDTRSYLAFEHLMGTVEKAWRGTRVILNPGKGGHIGMAN
RVERNRNRSGVSMMLDYDDFNSHHSNEAMKILVEETCQLTGYPAELAAPLIASFDKQRIYVAGKYVGVSRGTLMSGHRCT
TYINSVLNMAYLMVVLGDDFVMERPTLHVGDDVFFGVRSYSEACYVARSVLASRLRMNRSKQSVGHVATEFLRVSSRARD
SYGYLCRAISSCVSGNWVSDKLLDPYEALNTMLGSARTLMNRAISHDLPLLLASAIKRTVRADGLNDRLLTELLLGSVAV
NNGPQFSSSGTHRIVWVQPQSRLLDPLDVSLLPRESTASYLVNCAQPIETQTLARVGISPVGTMLASSYAKSLDYARTQT
FRLSFSAVHTYRAVGSTTAELALASPKPRGILNQYPLLVLVKHRLPENVLREVVATVGGNGHAERIVVEAWGEYRHGCII
NSVLSFSDASALGKRVKASVLTSGRHCYV
>YP_009553478_putative_RdRp_Alternaria_arborescens_victorivirus_1
MIDSPVTDRANVAGAVGEYLKVLTDDRDVSFLLSSPFSEQISYIYKPSWGGRKPTPLRRAALSFLCATVPVQVPIPESYL
WQLVDATCPVPELSIRMDYKWKWAKNAGETVARYPLKKNPAASNKVNLFLYEVCRDLAKKDTNALRTGLTYLEWLRDRQV
VYNDQATAVLLYGYCLSRYHPHGWRHALASLTPSSYTKGLSVFGKAVGINGTPVGAMLVEATVLLGRDVAPTDLVEEARM
RVTESGVSKVVAPYPEDVMRRAVRKNLLSELKRSGDSYKLEFPTLEDHWATRWRWAVNGAHSGLIYKRNPSLRTTPPGFD
RIHRRAWLETVDKDPRPDWDGKTYVSASPKLELGKTRAIFACDTINYLAFEHLMSTVESNWRGERIILNPGKGGHLGMAN
RVRAARNRSGVSLMLDYDDFNSHHTTQSMRIVLEELCSITEYPTDLAEKLIKSLDDEHIYVAGKYMGRVLGTLMSGHRLT
TFFNSVLNKAYLDIELGDDIMDNCVSLHVGDDVYLGVRSYKEADVVLSRIRTSRLRMNPAKQSVGHVTTEFLRIASESRY
SYGYLARSVASITSGNWVSEAKLSPLEALNSMLNSARSLANRSGLADAPLLLVTSVSRMAPLASKDDALVRELLLGKIAL
GNGPQFQSSGTYRYVNLRPEFKHIDDNGYGKLPLMATHTYLTSAATELETEVLIRAGVSVEEDMARASYAKSAPQALFTE
ERLVVQHRGQKNVVGVEWAEMVLRQPRVIGLLTPYPLLLLARARLPEHLVRYALHQAGGDYNTPYLEYDAWGEYAHGCVI
DTVMSYTDASALGSRTAAGVLTSVNRMYV
>YP_392467_putative_RdRp_Coniothyrium_minitans_RNA_virus
MIGARVDERALAAGALGQYLKKLTRSQDVSRFATLSFPDQISYVFKPSWDSFRPTPLHRAALSFLCGEVPVQVALPYASL
WRMVDYTCPVPDIVLDIKYKTRWIRDAGITVKRFPLKKNPAASNKVNLYLHEVGRDLSSHAPTQLNVGLQYLDWVRRQRV
VYNDQATAFLLYEYCLACYDSRGWRHAAASLFDSDYAKGFSVFGKAVGINGSQVGAMMVETNVLLGRDVAPIDLVEEARK
RTSMREVRAMTTAYSDDTIRRAVRTVLLRELKRSGDSYILEFPTLEDHWATRWQWAVNGAHSGLIYKTNPSYRPHMPGFD
RLHRRAWLETISEDPRPAWDGRTYVSASPKLEHGKTRAIFAWDTINSLAMEHLMSTVEANWRGERVILNPGKGGHLGMAQ
RVQAARNRSGVSLMLDYDDFNSHHTTRTMQIVVEETCRLTGYPPDLAEKLVSSMEKHYICVGGAYIGRSKGTLMSGHRLT
TYINSVCNEAYLRIELGDDFLDKNVSLHVGDDVYLGVRSYQEAGYVLRMIRGSKLRMNPAKQSVGHVTTEFLRVASESRY
SYGYLARAVASITSGSWVNELALAPLEALTNIVASARSLANRSGIADVALLLVSSTRRMAPLDSRDDTLLRELLTGKVAL
QNGPNYQSSGYYRHVAVTPKMVRRDDFGYGVLPLEATHTYLSSAATVLEIETLTKAGISVEEDMARASYKKSAPRDFFSA
ECLVTGPVLQRPCVGVEWAEMVLRRPRVTGILSRYPLLLLARYRLPERVVREALAAAGGDYNTPYLDYDAWGEYAHGCVI
DTVMSYTDASALGAKTAAGVLTSTTRMYV
>YP_009182188_RdRp_Red_clover_powdery_mildew_asso_TV_5
APTDSSRVFREVDFNEADLVLFECLSGLELDGSMHLHIQESAVPIIAVYLPKVKVTACYISIDYQIKHTNKDVLLRFSRM
QYGPDLFPFGLVSDLDIVRYAFFISRKTIKKRKDYKIKDFPIIDSWFRGSTEPPVSKVSVNHLRHMTMAEVRLMGRGVIE
DKVSYILPFLSRMAKVGMSEAMFIGIVLWANSLPTQQHELCKLSGLWDLSFTSMEDFATKVKARFSLRLKALQNLVSVDL
HCFFELEVLVNRGVGELNWEKEKMNRTRPNLAQFKPEQVFSKACSLFTDILRRGGRPKKRNWSEFWSNRWEWAPTGSSHS
QYAEDDVYKSKDPFNRHKLFTLCSMPERSFEYFLKRKPETIAWTSTKYEWTKMRAIYGVDITNFIMTTFAMGDCEDVLSS
KFPIGKAANEVNVRSTVKTLLGNGVPFCFDFEDFNSQHSIESMVQVIRAYSSTFKMHMSEQQYNAIDWVCRSFYDSFVVE
DNRGDKDKGPCNSSASSRERAKMYRTMGTLLSGCRLTTFLNTVLNYIYVNLSIEGDDLIATHNGDDILAVVSSYREVQAI
SRGAERHQIRFQPSKCFLGSVAEFLRIDHHSGQYLTRAISTLVHGPTEMAVPNNLVAQLTAINTRANEAKARGADHA
FIAGVVKSQLPYLCKVWQITEDEVEAVFSTHLCFGGLSNEITPKSLSKSIILEEDITANKRPSVLADEGRFFPGAFSYAK
SLTSTIIPESYFGKVEHAVSRTVTALSCSRRFRLVVKDNKTPGVTDYIKANRYGLFRSKLTAGKITLARAFNIPIIDIKY
QKQEILEILASEQDKMEALRILF
>YP_009254736_RdRp_Nigrospora_oryzae_victorivirus_1
MGQRATERGNDPPSLGQALERVARRMGITAKLDMPFADQISFIYRPQWDGRPVPRLARAAVSYLYCDVPVQVPLEKDDLT
RLLGYLCEHLTMPPSLDRQTWVTDKKRAMEAFPPKRRAMALTKANIFLDEVARDLDKHMPARLLALLPYLGKLRGVGATH
DQATAFLLYSSLLSDHCPLAAEWGLFALTQPKEAKEVSNFLKAVGANASSYGALLVETDTLLGRDTPGTDLVADSRRRCD
LELAREEVLAEFDDSALRSAVRRVLRHELRSEHGSYRIEYPTQEDHWTSRWSWAVNGSHSALLAGEFPVPNEVKRQVHKL
HRRAWLETIERNPCIGWDGKTFVSCAPKPECGKIRAIYACDTINYLAFEHLMAGVESRWLGKRVILNPGRGGHLGIAERV
AACRSRSGISAMLDYDDFNSHHTTKAMQILIEETAALTGYPPELTKPLLDSFEKEDIYLDGKLVGRVKGTLMSGHRCTTY
VNSVLNMAYLMVVLGEDWVMERQSLHVGDDVYMGLKNYGETGWMISKIMGSRLRMNRRKQSVGHVSTEFLRVASDARDSY
GYLARAAANLIAGNWYSDKLLNPSEGLITMIQGARTLANRARNGNAPLLLESAVKRVLGADCPDDATLRHMLTGSAAVND
GPQYLSSGRHRRVRTSVVFEVVDTTGYATLPDLASKAYLAKHASPLEIATLTSSGIDPLPTMRKSSWTKSLALSDRKFET
IVFKPMEQWPAVGSVQAEHLLRERKPHGVLLKYPLLVLMRDRIPEPVLRVAVAAAGGRDYVDDISLEAWGDYSNPTIVNT
VLSYSDASMLSKRASVSVLTSRRRCYV
>YP_009272905_RdRp_Fusarium_poae_victorivirus_1
MSPIDRGDGEAFLDGVLDSILKRFPGQLPDVAGLPFDEQISAAYSPSWGGVRPSGLLRAAFSYRHTTVPVQSIYDHSDLR
RLLNSVVEFFPLSTDFSSFKILKHPKNSLKLFKPKRLPQALTKANLYLDEVLRDLCKNRPTLGEEASALLWSLRDRGITH
DAATAIVLYGSALSQFYTDAFHWAATAVLYPKLAKAVSNFLKATGGNATSFGSLLVECEVLQGRGVGTIDLLAEAKLRCS
PDYVRDHYAAAFDEEKLRRAVRRVYETEISHEDDSQRVEFPTLEEHWDSRWVWAVNGSQSSLLDGGRVKKLLEPLGLHKL
HRRAWLECTPDDPRVGWDGTTYVSPSPKLENGKTRAIFACDTRHYLAFEHLLTPVEKRWRGSRVVLNPGKGGNIAMAQRV
RHSRDRSGISLMLDYDDFNSQHTTSAMKIVIEELCSVVGYPADLTATLVSSFDKMRIHVAGKYVGVAAGTLMSGHRATTF
INSVLNKAYLDVVLGEGWLDTRRSVHVGDDIYCGVKSYRDAAYVVHQITSSPLRMNPTKQSVGHVSTEFLRLATAGRDTY
GYVARSIASLISGNWVSDRIMNSYEALTTMVASARTLANRARDVTLPLLLESAVKRVLSKDCIDDRVIRRLLLGEVAINN
GPTFSSSGSYTRVTVRAEYTARDTVGRPKLPHQSTSRYLTTNTTDFECETLSQAGISPEQTMIESSYSKSLQFGDLYFDR
LVAGDVESTPARGSVGVEWLVHTTPPKGVLSQYPLLVLVKSRLPEYVVRDAVRRAGGNPQCTDLELEAWGEYSHGCIVND
VLAYSDAAAFGKRTDCSVLTSTHRYYV
>YP_009508253_putative_RdRp_Epichloe_festucae_virus_1
MIESTVADRANAAGSVGRYLEALLPSEYTRVVSTLPFDHQVSFVYRPSWRHHKPTELQRVAAAFLLPRVPVQVSYSAGSI
LTLLNATLPNLPPRHTYHAGWSCDSDATRKAFPLKANPAASNKVNVYLSEVCYDLRRTNPGEAMAAEAALQRVRSSGSVY
NDQATAVVLYGFCLARNGLPGAYDIALALLLNPDYAKSLTGVLKATGGNATAVGSLLVEANTLLGRDVAPVDLGKEFNMR
TQLRLARENMAEYPPDVLRATVRRVLLDELTRRAGSYELDYPSLEEHWDSRWAWAVNGAQGGAITDKGLESAPRPPGATR
EYRRSWLERVEEDPRPQWDGTTEVSASSKLEHGKTRAIFACDTVNYLAFEHLMSTVEANWRGVRVVLNPGKGGNMGMAMR
VQAARRRCGVSLMLDYDDFNSHHTISAMQIVVEEVCSITGYDPDLAARLVASLDKQYITLAGRRKLSVGTLMSGHRCTTF
FNSVLNAVYVRLELGEPFYSETVSLHVGDDVYMGVRDYVSAAYVIQRLADSPLRMNALKQSVGHVSTEFLRIATGARDCY
GYLSRAVASIVSGNWVNDTALAPFEGLAAMVASARSLANRGKTNLAPLLLVSSVLRIAKLGKRHYGKVSSLLDGTVALGN
GPQYSCGAHMRWCNPVVVRDTPDPWGYTELPLESVTAYLSRAASPLEWEVLGEAGISVTEQMAAASYRKTYASLFWRGER
LTLGPTLSKAPIGSASAEDLARATKPHGLLAQYPLLLLARDRIPETLVRVALGKAGGNPHTSHLAYDAWGEYDHGCQIQT
VLGYADAAAFGKRTSADVLTSRTLMYV
>YP_009094185_RdRp_Ustilaginoidea_virens_RNA_virus_L
MDIYERAKDFGPLGRVLIEHIESCPDIVSDFRETFIGRLIKLTNSANSLRTRSYLLPAAVSLLCLDFPLQEDMTFASFLR
WVREAYDLNIVDSPAFGESDLAALPPGRLVRRLCRSKLRLASAFPEPELLAGQTKPNMKLGPLISSSVIMMGSERVAALL
RSSWNMRSDRVMSKLVYAFVLSRRFGEVGHKLANFLVNNPDDAKYISLALKALGLNSTDWGSVLCEANTLAGRGTGGIDL
AREAAQRCDRDFVDSHIVHVDPDELRPHVKSILDRELKNIRSMAPLDDFWTSRWLWCVNGSQTTESSLALGIDPHYCKAT
HKRAYRRSASEHVKNEPITSWDGRTSVSVSAKLEAGKTRAIFACDTRSYFAFSWILSAAQRDWANSRVLLDPGVGGHLGM
FQRISRAQRGGGVNLMLDYDDFNSQHSTSSMQVVFDELCSKYNCPSWYRDTLVGSFEKMFVNCGNERKRVLGTLMSGHRG
TTFINSVLNAAYIRLAIGGSKFDRLLSLHTGDDVYIRANTLADCVHILDSTKELGCRMNPTKQSIGYKGAEFLRMGMRQD
DCFGYFTRALSSFVSGNWANTDSLDPVEGLRSAIGGCRSMINRGQVSAVAELVGPAPRYRPGLGARTLCKMLKCEIAIVG
SPVFGGSGFLTTYRVTTRVEDRIRVDKRWARYATGDYLAHHTTSIEAAALEMSGSAGTNLLIISSYVRGLNEERVQPKPA
PSWKKLPRINLRGYACASDLVNKQRKRGVLSHYPLINLIKNRLDEAMLRTLIAEELGYVPEGEPYKIAFGEDSNSKRILG
VLSYADASAYCSRTDSGSVYTLCRVAM


>YP_009212848_RdRp_Penicillium_aurantiogriseum_TV_1
MIGSRVDDRTNAAGPIGLFLRGLLDPTWIDQIIKLPYAEQISEVYKPMFNGQRVSELQRTAAAFLVPDFPVQTLLSEGGI
MTLVSNVIPDPPTLGSSQAVRWANSIAQTVKLFPLKKNPAAANKVNVYLNEILGDLKRESPMQFIAAASALYHFRNRLFN
DQAGAVVLYLISSGVPDAFWVAANLVADPALAKAFTTVLKAVGANGSRLGAMLVEANTLRGRDVDPCDLKAEALYRT
TTAVNDKLAVFPEEDLRQACRAIFSEEIAHGPEGLLVQYPTLEDHWDSRWGWAVNGAHSGHVSKEYARAPKPAGMLREHR
RAWLESVSDDPRPTWDGHTYVSVSPKLESGKTRAIFACDTVSYLAFEHLLAPVERRWRHKNIILDPGKGGHVGMTFKTRA
ARDRAGVSMMLDYDDFNSQHSNRSMQILFEELCDITGYPSHLKDTLINSFDKCDIYLGAQRIGRALGTLMSGHRGTTFIN
SVLNRVYLVLVLGADIVDDSTTLHVGDDVYMGVRTYQRAGLICQKLASSCLRMNPIKQSVGHTTTEFLRNATSGRDTRGY
FARGVAGIIAGNWANETKLSPSEALTSMLASCRTLINRSGVERLPLLLFTGLVRLTGLPREDHKKLRDLMLGVTALDNGP
LFHHGGYYRSVRLHTGVTASDQHGYTPLPNSATASFLSRAAQPLEVTVLTQAGVSLVDTMQEASFKKSLPARYRSYETVR
LGALCLTTAVGSADVADLVNTPPPRGVLQKYPLLTLARNRLDESLVRWAVKQAGGNPNAVDLEMEAWGEYKHGCIIASAL
SYSDAAMYGHRTVSSVLTCPINVYV
>YP_009249475_RdRp_Penicillium_digitatum_virus_1
MNNARVAERVAATGSLGVYLSRLLDPPWVDVVVRLPYDRQISAVYTPTFGGKRVSELQRSAAAFLVPDYPVQTHLSEAGL
LTILSNVIQEPPRSIRQLGSTWARDSKSTTRAFPLKSHPGATNKVNVFLSEILADLAAESPNLYLSACQTLRHFTGRMYN
DQAGGAVLYGVGLSSRGVPDPFWVACKLITEPQLAKALTVFIKAVGANGSRLGAMLVEANTLRGRDVDPCDLLEEATYRT
SDRVNSKLATIPEDVLRRACKAIFAEEITHGPDGTRVDFPTLEEHWDARWGWAVNGSHSGHVSRLYPRAPKPEGMLREHR
RAWLESVESDPRPAWDGHTFVSVSPKLESGKTRAIFACDTVSYLAFEHLLAPVERRWRHKNVILDPGKGGQVGMAFRTRA
ARDRAGVSMMLDYDDFNSQHSTRSMQIVFEELCLATGYPSHLRDKLLSSFEKCEIYLGSRRIGYSRGTLMSGHRGTTFIN
SVLNRAYLIAVLGEDIVKDATTLHVGDDIYLGVRTYQRAGLICNKLAGSSLRMNPIKQSVGHTTTEFLRNASSGRHTLGY
FARGVAGIIAGNWANETKLSPSEALTSMLASCRTLINRSGVERLPLLLFRGIVRMTNLPRKDHRLLRELMLGISALDNGP
QFHHGGYYRSVPLLVESVAPDQFGYSPLPTAATASYLSKVAQPLEVATLTRAGVSLTDQMQAASFSKSLPARYQSRVTVR
LGQMRLTTTVGTAYVVDLIKLPPPKGVLQRYPLLTLARNRLDDSLVRWAVGQAGGDPNALDLDLEAWGEFKHGCIVATPL
SYSDAAMYGHRTSCSVLTSPITMYV
>YP_009143307_putative_RdRp_Magnaporthe_oryzae_virus_3
MIESTVDDRANAAGAVGQYLKGLLMEEWARVVVRLPYERQISAIYAPTYGQHRVSELERAAAGFLLPEYPVQVYVSEASL
RILLSATLPPLTRERGGQAIRWGKRVGQTVKYFPIKSHPGASNKVNLYLSEVLADLAALDRQSYEEACTALWAVRGRLYN
DQATGAVLYGTGLLSAGVSDAYGVAVSLVSNVEYAKALSLFIKAVGANGSHLGSCLVEANTLQGRATGDIDLIEEARYRT
TDVVHDKLVEFEDARLRTACRELFEAEIAHGPDGCRVEFPTLEAHWNSRWAWAVNGAHSGHVSRVVPRIPRPPGMLREHR
RAWLECVETDPRPYWTGHTFVSGSKKLESGKTRAIFACDTLSYLAFEHLLGPVERRWRHSRVILDPGKGGHAGMAFRIAA
AKARAGINMMLDYDDFNSQHSNKTMRILFEELISVTGYPPHLAGPLLNSFEHSDIYVGDRKIGRSLGTLMSGHRGTTFIN
TCLNFVYLRLVLGDEIMHSLPSVHVGDDVYLGARTYEQAGRICRLIKKSPLRMNPVKQSVGHVSSEFLRNSASGRSVRAY
FARGVAGIVAGNWVTERALSPPDAITAMVSSARTLANRSLNQNLPLLLFSSVCRLARLPKEDHRKLRDLLVGTSALDNGP
QFHHGGYYRSVPMVVGVSETDTHGYTPLPHAATAQYLSNAAEPLEIDILCQAGVSLVSAMEEASYRKSLPARFEKFETVR
LGGTRLTAAIGTDSVTRLIKVRPPVGVLSKYPLLTLARKRLPVWLVKEAVARAGGNPNAVDLEYEAWGEFKHGCIIATPM
SYSDAAMFGHRTRASVLTSPIMVYV
>NP_047560_RdRp_Sphaeropsis_sapinea_RNA_virus_2
MSNDRLHSRVEATGPVGVYLRSLVPLELAAVVSRLPFDRQISFIYSPQWQGRRPTGIQRLAGAFLLPQVPVQVSVTDADL
LLLLTNTLPPAFPKRIHRQAGWSYSDRATLAEFGLKSNPAASNKVNVYLCEVMRSLSDYSTSWAWLAEDALSRAPPMFND
QASALVLYGTALQAKGVQNGYHAATALIANPEYAKDMTTVLKAVGANSNHLGACLVEAQTLQGRAVQPADMHSEAISRTT
TAVADIVVDYPDDVLRSHIRTVLEREIQRVGDSHAIEYPTLQEHWDSRWLWAVNGSQSGLLSREHLEAAPRPPGAAREYR
AVMARESEQDPRPAWDGHTYVSGSPKLEHGKTRAIFACDTLNYLAFEHLLASVESRWRGERVVLNPGRGGNVGMSFRVAA
ARQRAGISLMLDYDDFNSHHSIRAMQILFEETAALTHYPPELAAKLVASFENMDLYLGSSCIGRVLGTLMSGRRGTTYIS
SVLNEVYLAIELGASWLAERPSIHVGDDVYLGVRTYRDAAYVLDKCATSRLRMNPMKQSVGHTSTEFLRLACAGRATYGY
LARAVASTISGNWVTEEALDPYDGLTSMLTNARSLANRASSPFLPLLLRRSVQRITKLPRPDHKKIDQLLTGQLALENGP
MFSQGAEYVWVDASSVQPPPDEWGYQDLPLAATTQFLSRCAQPLEVKYLTEAGIGLTAVMAEASYRKTFSSTFSRSDRVI
LGPVRRRPVAGTASVERLLNTRPPEGCLEKYPLLRLARRRLPRSVLQRAIAEAGGNPDAADLDLEAWGEHNHGCVVATPL
SYADAATYGRRTTCGVLVCGLHFYV
>YP_007761589_putative_RdRp_Ustilaginoidea_virens_RNA_virus_1
MESAAVRANELGAYGHALLRFLPPSEVCDDIAMSNTDAQWHMLGSLGTKYGYISQVACSLLVCNTPFQVMLHERHIVELL
HLVKPVLTPHCEYDVTSPCSACIELDSLGRVGPGSTVLAFKGDIAHTKCNIAFSDAWVDLCNNSPAIASQVQRSGRALHG
CYNDQGTAIIMYTAALFQHLKGEAFPYSYHFVRNPHDAKAFSTILKAMGANATPLGSVLTEANTLTGRGVNPIDVEAAGR
DRTQYDKIVRDLFHADEGKLREAIRTILREEIGSANVEFPSLEEYFSQRWLWTVNGSHNFTTQRFYDPEDHRPPGAARMF
RRAYAECTSYDRVAAWNGKSFFSPSAKLEHGKSRAIFAGDTLTYFRFQHFLKHVEDVWTGKHVLLNPGRGGMYGMLKRIR
GISAGTGVHTMMDYTDFNSAHTNASMRILFEEATSYVGYDPDMGALLANSFDNSYMVTSDGPRKIAGTLMSGHRATTFIN
SVLNRAYLLVVNPSILRLPAVHVGDDVYLSPPSLHAAAELMDDVRMSGLRMNPLKQSVGLITGEFLRMAFGSGSAFGYAP
RAIASMISGNWTNSNELTRREQVENLVTTSWSLTNRCRNPAAAVLATTALSKRCGLSKCDAEALLNGTLALGSGPARAGK
HVYKRVEIPAPPVSLIPKEVLSKLPSRATDDYLRNHTSTLERTALQLLGTSPKVTMLESSYAKTLRPVDEVPLPMGYAKE
WMFGPASVQRGVSIDECRNRDVIHGALSEYPLIVLFKEQFTKEQLAILLRMKCDLYTNDVRVAAFGAEARGMVVEGWLPR
ADVQHASRRATEMVLSTSINLYF


>YP_009507835_RdRp_Xanthophyllomyces_dendrorhous_virus_L1B
IKARPGIVYKWEATAFCDSEYVLVGSDMSEPSENESNVNIMGVLMSGLRLAGDNCTYLYAKVDQYLVTRKKAVIAIMTRH
FNGLYGSVFLNDPLNMEAMFRDRAPDDELMPKQNYEKICKKENTKITAQHHIHFTSEEVVRVLGKRTAEESEATRLPADA
TMSMAAGVLLWYNELSPVLKEMILKCGLFKSKTIQAFKKIAKDISVEAKSLQNIVQTDLRSVFEIDTLINRIDGEVDWAE
ERDHRVNPNVTNLSYSDVYDAAKDIFLQAAAVGRKPVSMDWDKYWASRWQWSAAGSIHSQYVEDDKYVIRTDRNLKNKFI
AIANMPKYGYDFFMSRKPQMHAWASIKYEWGKLRAIYGTDLTSYVLSNFAFYNCENVLPKRFPVGKDANDANVVNRVAGV
LKDRLPYCLDFEDFNSQHSVSSMKAVIYAYGDVYRQVFTEQQLEALAWTAESLDDVSVNDNVGLKQTYKSNATLLSGWRL
TTFVNSVLNAVYTDKICGEAKMPGSSLHNGDDVLIGATSMKVARESLRRSELYGIRVQASKCAFGGIAEFLRIDHARGSK
GQYLTRAIATLMHSRIESKLSTDARDLIEAMENRFSDCLNRGMTLDTVTKLRHVYYNRQSVICNMPVEDFYRIKTTHRVA
GGVSEAIDSDVSMSVIRGIDKSFNIKIPKLQGVHDYARAVAMELEMMKRLDYITDRMYKATYEAVVPKTRGMTVVPNKEE
KWCYNVKAIYKAFKGKIQTAGYGKAALVGMALDVIQTSDKDTTLKMALARSPDPIKLLRYLV
>YP_009552795_RdRp_Diatom_colony_asso_dsRNA_virus_11
MSPEVARRMKELGGIGLRLATHLREDDIKQTNLSGEAWMRYVERLEGSGARLRAAAVSMLLSDYPIQVSLKGPELLSLID
FSTFVSEQEAKRKREGFDEGFELYKDGKDQLPLKVNPGAVNKVNVYFSTVMLGLKKKDRRYYLHVLTNGYLLNGLYNDSA
SAVLMYACLTRDIIPDSFKLACYMAANPSEAKALSTVIKSLGCNSTRVGACLAEMNALQGRDVGVVTFDEEARYRCDQEA
VKEKNIKVDAHKLREAVKYVVRNELAGRTVKFDSLDEHWDKRWLWCVNGAHSGALVKREAKWATSFTKRMHRKVFAENIS
YEPVSRWSGVSYFTMSLKLELGKTRAIFGGDTVSYFAFDHLLSPIERAWGGRRVILNPGKGGTVGVVDRVRKMKRSGAWS
VMLDYDDFNSQHTLLAQAIVIDALVKESGYDPALGAKLVSSIFEQHIVEGDEVLRLLGTLMSGHRATTIINSILNYAYLL
VANEDIKNMDSVHVGDDILVMADNAAQAFRLLDSVRSSGVRMNPLKQSVGVKTSEFLRVAVGPVEAWGYLARSIGSIVSG
NWVGETALDPREALSSIVASAWTLGNRARAEVGYLLKYDLNRVTGIKVDLCERMLDGHVSLNGSPVRGNKNLVEVVRVVS
NEEHKEQGEDIVDVVKRYGGKKYATTDYLSNHVTYVERLALQLVGGDVTEMMVRSSYSKTLISRDIISSEKLELTTQHIR
LRATQSVGFDSLVSLEKEKPGSLAAYPLIGLVRDRLSEAQIVRLLRVIGDNRPGEVYEKAFGAKEKAVICISGSVPYSDA
IMYGRRAEGKNIFVNYNINF


>YP_009342428_hypothetical_protein_2_Wuhan_insect_virus_26
RITCNGTYLGVPFKQAELLLIDRLPAKLHECNVAYDYYGTVVSARLVPGRDATYVYYYVDQDIQPVTQNLLGMLSRHFLG
DFSGYYNDWCSLDNVFYSLSKCDNPVKRHTIKTIRDLPKPKISGAHHIHYTASEVWSVLDDRGKDAARHALRLPADATTS
FVGGVMLWLASLPTELLNPIIESDLLDAEDTIEFGKKAKKLSVTAKSFQNIVEADLRPIFEADVLVNRDVGEVDWAGEKN
NRCKPNLASVSPGEVYARTLALFTKEDDEKALPRRLEWEKFWDARWQWSASGSIHSQYQEDLDSLPKERELKNKFIALSM
QGDMPFEHFLNRKPEIVAWSSVKYEWGKMRAIYGTDLTSYVLAHYAFFNCEDTLPTDFPVGEKARPSFVSARVAAILEGT
VPLCVDFEDFNSQHSNDAMEAVVQAYIDAYSQYMTPEQVQAAMWTRESISNTRVIDNMGTKTSYKTKGTLMSGWRLTTFI
NSVLNYVYTQALISGSHAMSRSVHNGDDVLLGIRNFKIVRDIVARADKYNVRLQRTKCAFGGLAEFLRVDHMRGDYGQYL
TRNIATVMHSRIESKIAVSAVDVVQAMEDRLREYLQRGGVWDYAVQLRELYYDRMAPIYSLRPQDLYDIRTAHRVVGGIA
EDVSARVDKFIRTSSESIETTLPDTLPGVDAYARLLKKVLELEVPVSVVSTRIRNATLNAVQLTRKTVTVEKTLNVQRYM
VYRALYRAYADVTNNPMFGKAMLTGFIFDVLTQNAQLSAVAQLVSSAQNPMEFLRVIS
>ICTV_AZP55469_Maize_asso_TV
QIRRNKITLVDRHQATYVLVHIFYPSDKMYLQGLNKIRVGQHLIHARIVDCEELQLVYLRVDAESATLPPLIKRAVSGMY
SMVDGYDFSDPDTTQYLRRAFDTDAGVLKHASAVKPPHEGEFPRSKITAEHHTHFRPEEIWEAMLAQGDQARPVQIILDR
LRKVEGVTEAVVATFMLYAMTARYQVAAILATSRVVWSATNVGELADVLKRLATPLKSMHNPDVCDLTQMFELQCLVNRG
VGGINWDTEYANRVQPNVIKVNRADVYKHALEVFQQGVRLGYRYRKLRMDEYVDARWEWVPNGSVHSQYKEDEKYIPQEY
RHRSKFAAMNMMPREHIFGMFKRTPEIHSWASVKYEWAKQRAIYGVDLTSSVVTNLAMYRCEEVFKHRFPVGEEAAAERV
HKRLSMMLTGAESFCYDFDDFNAQHSTDSMQAVLEAYRDAFFDEMSGDQRMAMEWTIRSLDRVIVHNNEGGPAREYKLAG
TLLSGWRLTTFMNTALNYVYFKIAGALDTAGVIDSVHNGDDVLVSISTLKAAVDIQHKMQQINARAQPTKCNIFSVGEFL
RVDHKISKEEGLGAQYLTRSCATSVHSRVETQAPTRFIDSIKAVVSRASDLIARARECSKALDTLVKIALRNIAKVFEQS
YEHAVGIVNAHYLVGGCQEGLGASIDYEYVEHVEYEDLDSTISPGYSESILKLLDPGINDYARVLDRQFGDAVNFGDVRR
KVVSATRRQLAVTRKTRLQVTEVPAVTRYTFGRALYKMYAHLVNIPHLEKARFVGIQPIALLDARSKELVRAIITAAEDV
DYTLRALL
>YP_009225665_putative_RdRp_Panax_notoginseng_virus_A
NIRHNNLSACSREKAGYVLGHITYDIKSSVGGFGAHRVGNNSVRSVAVKCEDFWLLYVKTTHDATLLPPMIRRALSVAYS
QVDGYDYSDWQLFRYLRREFKVDRKMITHARVGTGPRPEEFPRATVTGEHHTHFRPEEVWEVSKKYRAKLRAMSVVYNNL
KKIEGVTEAVVSTMFLYILFARPQTAYLFACSAKIWSVRDINGLSDILKTISTPLKSVQNNDLCDVTQLFELQCLVNRGI
GKVDWRKERANREKPNVVIVDEKKVYHEAMNLFRMGISHGYKYARMDLNKYVKSRWEWVPSGSVHSQYEEDEPYIKKSNM
HRTKFVTVNMLSRAHIRRIFARKKEIHAWASVKYEWAKQRAIYGVDLTSSIITNFAMFRCEEVFKHRFPVGEEAAASRVH
KRLKMMLDGNESFCYDFDDFNAQHSTGSMYAVLQAYMDVFRGSMSRDQVSAMEWVRDSILSVKVHNHEEGREEFYKTDGT
LLSGWRLTTFMNTALNYIYFKLAGAFDVTGVRDSVHNGDDVLVAIRDIRSACSIHGAMARINARAQATKCNVFSVGEFLR
VEHKVTREEGLGAQYLTRAAATLAHSRIESQEPTRLVDSIKGMVTRCEEITARSFGMETVAYELLTHSVRRLCGIFGVQA
EDGYKVLKGHTLVGGAMETFDGSIKYKIREEVLIGKTVITADNRHEYATLKDMMPGILDYAEILNNQYGDYIPIDNIKKK
IIYATHRQLEVTRGTRLIVTDVQHDDKYKYGRALFRMYKGLITIPYVEKARFLGIPPIAMLSHSSMKFVTKLISSVKDVD
YTLRTLL
>YP_001497151_RdRp_Black_raspberry_virus_F
TIRGECLTAVDREKAKYVLAHVSYSNTQDSPGFGMFRVGKECVKGFMARCEDIWVYYVKTSTPAISLPPVVKRTMSAMYS
GVEDYDFSDFRGHRFLRRKFGVVREEIIHAKNIKPPQKGEFEKSKITGEHHTHYTPDEVWEIAVQTNTMRRALLLVVDKL
REISGVTEAIVSTFMAYIMFAKPQVAYLLATSANIWRAKDVNTLAEKLKEISTPLKSMHRHDVLDMTQLFELQVLVNRGI
GKVDWVNERKHRQKPDTVKVGFTDVYCEARRLFELGVQRGFKYPTMDFDKYLKSRWEWVPTGSVHSQYEGDQEYIAKDYR
HRSKFVTLNRLSCDQIREMFNRKPEIQAWASVKYEWAKQRAIYGVDLTSSVITNYAMFRCEDVLRHHFPIGSEADAQRVH
KRLTYMLKDTESFCYDFDDFNAQHSIESMEAVLLAYYDQFKDQMTAAQASAMEWVCQSVKEMIVNNNEVQPPEKYKLKGT
LLSGWRLTTFMNTVLNYIYFRISGALKTPDVVDSVHNGDDVLLSINNLKAAVEVDSRMAKIGARAQAAKCNVFSIGEFLR
VDHKISREKGVGAQYLSRAAATLVHSRIESQAPLRLIEAVKAAYTRASEVAMRSDQSSEISALFFHKAAKRLSSIFGVDY
EKVRIAANQHVVTGGIRQDFMASVEYLIHEEVEREKLGTDSLHNLGQVDVSDLGEGIKDYGSVLMSQYGKYTTEERIYKS
IVSATGRQLSITRSTRLSVVDVRHDTKYGYGRALYGYLRNLVNLPYVEKARFVGISPLAMLDAKGMGTLRKYIMGASDVD
YTLRVLL

>YP_009552793_RdRp_Diatom_colony_asso_dsRNA_virus_10
MSSIEARINELGSLGTALAKRLSEPMMTTFPSKPVDEQVYDIYTVQLKDPVKAAAMSMLLCKYPVQVDINVSDIIDLLPV
GEFVGKMKEEHGDFRFMENGRTTLPTKAHPGATNKVNVYFSNLLQALREEKPGVLRWLLANQHLFYGLHDDSASALLLAG
EMTSSVFARSYELYSYLIHNPDDASALNVVIKSLGLNSKREGAMLCESKCLQGRSVEPVSKAKEVDYRISKRRARKKTVR
LDRDRLYQCIVDVISSELPRGGVNFADPDDHWDRRWLWCVNGAHSSALSKFKPQYVVDFSKRMHRKVFAENIASCPIQAW
DSVCYFVLSTKLELGKARAIFGGDSVSYFCFDHLLKPIEDAWRNKRVRLDPGKGGVVGVVDEIRKLGGEGWNVMLDYDDF
NSQHSLESQKLVIQAAVEVSGYDRVLGAALIASFDKSFIVEGDKAFKLEGTLMSGHRATTFINSVLNMAYILYAYPQLWE
MKSLHVGDDVYISARDVREAIAVLDRVQSVGVRMNPVKQSVGTSTAEFLRIAMGKRGACGYLCRSIGSVISGNWVSENKL
NPREALNTMIQAGWTLRMRGGVKVGWLLRRDMARVTNLKHKICEDLIDGVASVDGSPVQVSQRYNKSYTAELVDDEEPLD
VRMFGGRSYATEAYLSKCTTPVEVRALELAGGDVKDMMVRSSYTKTLISYDVVRTPSLTLRATGQNRQGTEAVYVESLVG
TVEVGGELTKYPLVNFVRDMLSERDCVALLGMIGIRAERSEAKELAFGSEVDVPTFVNGALPFSDARTLRGVAGGRVMMT
RYPIRF

>ICTV_QGX74230_Cronartium_ribicola_TV_2
GLKYHAEYNEVVGFNHADYLLFDILEMNCGTFKYQYLIGGYSVEVYPIYFETTGVTGLYIRKDLNLVDLSKEAKLRVSRL
QFGPSLMPYGNVNDQDVIDYLFYRTRDSIKRRHSTRLENYPALQALFSGERDLPVAKVSARHLRHYTMHEVRRLGFSYIA
QKVPYLLPFLERCLTLDVKEAMFVSILLWNMSLSVPERMLMATSDIWHVKYTSTKHFSEHIKKNFSLRLKAAQNLVSVDL
TPFFELEVLVNRGVGQVDWKAEVLNRTQPNLCNISPDHVYSHAMKLFSRAASLRAKPTATTFSTYWENRQQWAPTGAYHS
QYSEDDEYKASSASLKNKLYSLCRMPEYDASHFLNRTPATYAWSSEKYEWSKMRAIYGVDVTNFIISGYAMLGCEQVLDK
IFPIGEAATKDNVSRTVHEVLKNGVPYCMDFEDFNSQHSTDSMKAVLIAYLDTFKATFKEEQILAIDWLIKSLDECYIKV
EDKWIRTQGTLLSGWRLTTFMNTVLNHVYISECLDGAVMASTHNGDDVLAAVTTISQIQRIQRKATMLNIRFQKQKCFLA
SIAEFLRVDHLVGSGAQYLARGIATLVHGPTEALVPNDVTAVIRAISTRVREVIERKADEKFINYVYKEQIRFVAKLWGV
EFDTLKATINTHVSMGGNSTIINADTLSHKVNKPILKRKTDPKLLMDKQKGLPGAHAYARRLTRTLVDPKYYDKIVAAAK
KTIYSSAIDTRFGVSVEKRVPDQLDTVRAELYGSLRTATVGIKATMAKTFGLPMVAINADHTYISSRLESELDPLEAIRI
LL
>YP_009182195_RdRp_Red_clover_powdery_mildew_asso_TV_7
ALSQDSRGLAAGDRKRASWLLFDVITTRRINGPWVFATAVPTFAIYFKTLKLSALYISNKTPLLGQYRDVLMRFSRI
QYGPELFPYGTVTERDIMSSLFRVTARSERYDNNAFPLVRQVLKGERQLEHASVSRDHLRHVTPTELYAAYGDELLDSTG
VCRMLERLLRIPTSRDGVYESAFVGLLLWARLIPADLRDWVHSSNMWLHSYVDLPDFFTRVKSEYTLKFKALQNNLSVNL
TPLFELEVLVNRGMGTMDWESEKANRVAPNLADFSESQVYDVVKRILEESRVAGGRPARIEWDRHWAERWLWAPTGTFHS
QYDEDQEFKAGCRTLNSKFYALSRMPDVKYEHFYNRPPTCKARASVKYEWGKQRAIYGVDVTNFIISGFAFKGCEEAISK
IYPIGLEAKEEKVAAHVREVLKDGVPFCFDFEDFNSQHSLGSMRAVMLAYKNTFEHDITPEQLRGIDWMIESLRNTQVVS
PAGEFSIVDTLMSGSRLTTFMNTVLNDAYVRLLWRGRVTSTLHNGDDVLAAVTTYEQVQQLMAGAIDHNVRFQMSKCHLA
SVAEFLRVDHMAGTGTQYLARACATLVHGPTDALDPRDPVQQLSAMRVRAEEAIARGAARAEVEKLTTVLRESVERRFNI
GFDTRILERVHVSRGGYSEVVDEETLSKEVTKCEVTVNSYGDKAVVDMTKRFPGVDAYARLVTKKYGIEQEYQTIRGNMK
SAIGRAAIEGGIGVDVRDVTPDHLAVLAAHKRKAYSHVRLSLKANIARAFGIPILLGAEYGQQYNVLLYGSVDKLKALRA
WF
>ICTV_ORFFINDER_Torulaspora_delbrueckii_virus_LA
RFGRRIECVSRQKATYFLADVIPREEAINYTSANTAQVAIRRSTYTASGILVKLGDNYGFYLHVDEDMTVKTPALRRYAS
MAYSNVRGSCYNTPTIMDTLCNIFDYDPDSRPSSFKGLRSYTKSKVTGMHHTHLRPQDVLSAAKKTGNSHYYYVQVAVER
LASAGVTTEATVSTIMLYVLTSNDTTRALFLDSKAIWSKTDGEDELSDRLKRVSGQIKSIHTSELEPLTELFELQVLMNR
GIGHVDWNGERHNRTNPNTVNVDQKMLYSVVRDMFEDSKQSYKYPYMTWNDYADSRWEWIPGGSVHSQYPQDDEYIVPGL
YTRNKFITVNLMPKNKLASIGASKPEVRAWTSTKYEWGKQRAIYGTDLRSTLITNFAMFRCEDVLKHKFPVGDQAEASKV
HKRISMMLGNASSFCFDYDDFNSQHSISSMYTVLLAFRDAYSRNMSPAQLRAMDWVCESTKHMYAKDPGTNDWYELKGTL
LSGWRLTTFMNTVLNWAYMKVAGVFDITDVEDSVHNGDDVMISLNRVSTAVKIMERMRLINARAQEAKCNLFSISEFLRV
EHGMTGKSGLGAQYLSRSCATIVHSRIESNEPISLVRLLEADKTRLRDLSDRTTREDVLVNIKYELDMRAVNVFGADYNV
VQDIYKSHRVCGGINDDKWGSVDTEIHTDSGAYQIPEEIDDPSFWPGVNDYARKAYNILGEKLEFNKIKSAVARGSRLTI
AMKRRARVGSTPTEFINIKQWERAMYRAFKGVAISYYTSLSKFMAVPPISGLDRGEGAMAVNAAIASADPLRALQILV
>YP_009328931_pol_Saccharomyces_kudriavzevii_virus_L_A1
RFRNRIQAVSRQKATHFLFDIVPASKLRSYTTGDIATFSYKSHTYATNVTAVKFADMYGLYVQVEANMTILSPAARRQAS
ATYSQVTGFCFNSPTVMDTLVNILDVDRNIRPKHFKGLRDYERSKVTAQHHTHLRPDEVLEAAARVSPRRKYYLLCTAEL
LAACEVTIEAAVATIMAFVLTLDEKFVALFLDSRSIWLGPKGPDALTNRLKQASAQIKSVHTADYEPLTELFELAVLMNR
GVGHVSWQTEREHREHPDVANVDQARLYSCVRDMFEGAKETYNYPYMSWDDYTASRWEWVPGGSVHSQYSEDDEYIFPGQ
FTRNKFITVNKMPKHKIARMIASAPEVRAWTSTKYEWGKQRAIYGTDLRSTLITNFAMFRCEDVLTHKFPVGDQAEAAKV
HKRVNMMLDGASSFCFDYDDFNSQHSIASMYTVLVAFRDAFCRNMSAEQKEAMDWVCESVKHMWVLDPDSKEWYQLRGTL
LSGWRLTTFMNTVLNWAYMQIAGVFDIDDVQDSVHNGDDVMISLNRVSTAVRIMDAMHKINARAQPAKCNLFSISEFLRV
EHGMSGGDGLGAQYLSRSCATLVHSRIESNEPLSVVRVMEADQTRLKDLANRTSVKEAVTAITEQLKIRVTKIFSVDTSV
VTQITRAHRVCGGISTDTWAPVDTKIQTDNEAYEIPYEIDDPSFWPGVNDYAYKVWQNFGERLEFNKIKDAVSKGSRNTI
ALKRKAKISAKKNPFIHKSEWERTMYKAYKGLAVSYYANLSKFMSIPPMANIEFGQARYAMQAALDSSDPLRALQIFL
>NP_620493_binding_protein_Saccharomyces_cerevisiae_virus_L_A
RFRNRVQAVSRQKATHFLFDIVPAAVISDFTTSDTSSFAYKSHTYAVNVTALRFSDTYALYVQTDTNMTILSPAARRQAS
ATYSQVAGFCYNTPTVMDSLANILDVDRNIRPKHFKGLRLYTRSKVTAQHHTHLRPDELVEAAAKVSPRRKYYLMCVVEL
LANLQVDLEAAVATILAYVLTLSEKFVPIFLDSRAIWVGEPGPDALTARLKASSGQIKSIHTADYEPLTELFELAVLMNR
GVGHVSWQAEKDHRLNPDVAVVDQARLYSCVRDMFEGSKQTYKYPFMTWDDYTANRWEWVPGGSVHSQYEEDNDYIYPGQ
YTRNKFITVNKMPKHKISRMIASPPEVRAWTSTKYEWGKQRAIYGTDLRSTLITNFAMFRCEDVLTHKFPVGDQAEAAKV
HKRVNMMLDGASSFCFDYDDFNSQHSIASMYTVLCAFRDTFSRNMSDEQAEAMNWVCESVRHMWVLDPDTKEWYRLQGTL
LSGWRLTTFMNTVLNWAYMKLAGVFDLDDVQDSVHNGDDVMISLNRVSTAVRIMDAMHRINARAQPAKCNLFSISEFLRV
EHGMSGGDGLGAQYLSRSCATLVHSRIESNEPLSVVRVMEADQARLRDLANRTRVQSAVTAIKEQLDKRVTKIFGVGDDV
VRDIHTAHRVCGGISTDTWAPVETKIITDNEAYEIPYEIDDPSFWPGVNDYAYKVWKNFGERLEFNKIKDAVARGSRSTI
ALKRKARITSKKNEFANKSEWERTMYKAYKGLAVSYYANLSKFMSIPPMANIEFGQARYAMQAALDSSDPLRALQVIL
>ICTV_QGX74234_Cronartium_ribicola_TV_4
GQSYGLVPFSESEFNLYEIIDTSVNMVGPMFVNIAGSAIHLHLVPFKKLGVTAMYINNKTKLPGMTPGALTRISRIQYGP
SAFPYGNVEIDEILHHVLYVNKRALKDNLFKRRRPYLEGMFNGTFSPPHHKVSANHLRHCTQHELKRVGLKTFEIECPFV
LNCADRLLSVGASEAFICGLLLWAAALPDEQKELIQASSIWCWEYTDEIDYAQKIKCHFSLRLKALQNLLGIDFTPFFEL
EVLVNRGPGTVDWDNEEKNRTQPNLCTIDSKYVYEQARKIFDVAVAEHSMLRPHKWKSFWEKRWQITPVGAIHSQHTADQ
QYIPKEQLVRSKLFTVCKMPMVDHDYFFNRPPEMHAWASKKLEWAKQRAMYGVDLTNFIHSAYGFSDMEDVLSSIFPIGK
AATVDNVRETVNEVLRDTVPYCFDFEDFNSQHSIINMQAVMLAYKHAMGPKLSDTQCKSIDWVITSLENMVVHVPGRADY
TAAATLLSGWRLTTAINTVLNYVYTQYMLDGEVVPSAHNGDDVLAGVTSLSTLVKLESNAEKANIRFQPSKCFLGSIAEF
LRIDHKSGTGAQYLARGVATFVHGPTESVLPNDLTAVLKAMDTRRVEILERAGKPDIVNKVFVEMVKYSLSRWKTPIATA
KILYDTHVSLGGLSTQITPQSLAHKIERVEVKRDKRDYDLDDNTQYFPGAYDYAETLTRSIISSVYKNKIAKSATRAILG
TARDVKFGIRVRRTPPDKDYILRANQYGMYRGHTPGGKAIMALAHGVPLIDVNLSDSWVSSLLSYESNQLDVLRLWF
>ICTV_QUE40563_Tea_oil_camellia_asso_TV_1
NLDDYILTSVDRREATHVLIHVEKGEESTRGDNIIIIGKEAIRVVTVRVGDLNVHYMKVNTDVNSIPEIVRQRISVAFSM
INGYDYGDEDGTSTVIEMMRPEIKLVGQKQVETWPGEFEQSKITQAHHTHLNPKEISEVLKGDEFRKELMYDLLANIRKL
KDPHESMVAGMMLYIATADECFATMFTYSKTIWEGVENVNELFERLKKLSTPMKGLQNGKWVDLTQLFELQTLVNRGVGG
VDWNEEKRNREKANTAEVDPQEVYKAAREVFKMGKDHGFKYRRMNLDNYLRSRWEWAPTGSVHSQHEEDNKYIFKEYLHK
NKFVTLCNMDIKHLRSMFSREPEIHAWTSTKYEWGKQRAIYGVDLTSTVITNFAMYACEEVFKHRFPVGEEAESERVHRR
LVEMLKNKDCLCYDFDDFNSQHKYESMKAVLIAYKAEFEQDMTPEQKSAMNWVINSVDSVTVHCNETGEYKIKDTLLSGW
RLTTFMNTVLNYAYFKAAGVFEIKGIKDSVHNGDDVCLAVDSLKSAIETYERMEEINARAQPLKCNLFSTGEFLRVDHKV
KNKYGGAQYLSRACATAVHARTESNEPDRFRSGLAAIITRAKELEKRSEKAGQYVEELVMIQVRRLCEIFEVGEREAKIM
MKQHIVNGGISTEKDADIDYIVTETVGSFDELKGTGTAEVRDLMPGIQDYAYRLFQMFKEKINIVGIISQIKAATRDQIA
KGRYTKLEVKEDRLKTGEMKLRVFKKYKGMIRIPYADRARFLNISPMVLLPPDLTLIATRLIGEGVNILEEIKILF
>YP_009182174_RdRp_Red_clover_powdery_mildew_asso_TV_1
RMSENRLEVVDRHKCTHVLVGVEEDTMTWQGNDIMYAGQECVRTCSYGDGGTRAHYIKMNKPVSLLPPIVKQRLSAAYSM
VGGYVYGDKDELASVRQILKPLKQNYKHDVKFSIRSLTYKKSATTGEHHTHYTPMEVYNIVTCDARRRQLVLSMNARLRQ
MHGITEAFAATILMYIATARESVAVMIATSSTLWARNVDLTLLRLKECSVPFKSLHHADLIDLTEMFELLSLANRGYGAV
DWRAEKEHRTKVDDIKVKSIDVYRSAMKIFEMGNKNGFRYKKLSIKDFTASRWEWAPAGSVHSQHEDDRVYIDPSNYRHR
TKFVTLNSMPARHIETFLEREPEIQAWPSEKIEWGKRRAIYGVDLTSATLAHLAMYNCEDVFRHRFPVGKEAEASRVHKR
LRAMCEGEETFCYDFDDFNAQHSTDAMIAVLCAYRDKYAADMSAVQREAMDWTIASQTKTIVNAADGRYRTAGTLMSGSR
LTTFLNTALNFIYMDIAGVFATPGFRDSVHNGDDVLLTVESMSTACSIHAKMAAINARAQAAKCNAFSIGEFLRVEHKLS
KQTGNGAQYLTRACATTVHSRIESQAPVKLTSMLGAYRNRQADIEARAFIPDHVKDAMVKHVINKASTVFTVPKETVEAI
YHAHVVVGGVSTDSDASVGVEFEEHPAQRIFEDEDGKEKQLLPGIIDYSDLLASKYEGMLSDKVVFSAVMRATRNQLAVT
REVEIRQISTPARGKFGLARSLYKLYKNVLQIPFVSQARFLGVPPISLATPYQAHVLKRVVGNVQDPLRALRILL
>ICTV_QJA42331_Malassezia_restricta_virus
SAEYAGCTPENCRYVLMFVSNDDVPKHTVDYPFVLPVTGERVWGLRIQRRNIVAWYVALRSISIYTPSTMSIAGGLISGN
CRAGLTFENHVDYYSYIPEIDVNLPFYTPDELYDIVDKLPITKITQQHHVHVNKQEIAVCYERFLASAGAEQLTAVNELI
HCLIKKKDILGLDNRASFNTHVMYALCAPVFAVYHLLDIMRKSDNIKTYFGLLKAESGAAKQSQTVFRDDLAVIYELQVL
FNRVFDTVDWHTEIDHRTKSKTVPIPKECVYEYAKQIFRNGLKEGREPLKHNWNSYWKTRFSSMPNGSIVSQYDTDLMTK
RRIPREAKVKSVWYAMQTDGRHESWLNRTPGIYATTSTKYEWGKVRALYGCDVTSFLHADYAMSNCEDTLPSCFPVGKFA
TASFVEASVHKFKNSVPVCFDYDDFNSQHSIASMQAVMRAWIDTYSTYLTEEQRASAEWTHDSIENMTVNFNEIDTITEI
NGTLMSGWRLTSYMNTVLNRVYLMYSGLDKLLIYSLHNGDDMFGGAANLENAVQLIKNAKDNGIRAQVSKTNLGTIGEFL
RVDTRASNPQMSQYLARAISTLVHGRTESEAPTDLASFITATKTRIDEVKSRGGNLGLLDVLFDKQLDFAAGFFKVERDV
VDMIINLYPVQGGINVDAPVQEYCVKRVARSRKDEQYYHAKYSMVIDEYMDYVKERFNLRENELDRYGLKTKAYMSF
ERDLVRYETGIETDERIAIYRGLWDAWKGSGFVSAISMIRSMGVVAAKQLRGLTSVAAQLVRQAHEPMKFMAVIF
>YP_009182181_RdRp_Red_clover_powdery_mildew_asso_totivirus_3
ALAKDGANWNPSVFNLATHVFARVTESLAMEGTEVNTLLFGTITPAVHIKVGQLNCLYLKIDQCCVTTHPALNIILSRHY
SQLYESVDFVNPMSDSMLFRKRGINAEDGPEPVRGLLAMSKLPHSAITQQHHLHFNITEACQTIDRNRLSYLLEVLSVPS
DATQAFASGLFMWGALVGDAMFERVRESGLFGSRSSAQFAAIAKQISVEAKSLQNLHTEDYRSIFELDVLVNRGVGKVDW
EKEQENRQHPKVATVDACEVRRTAYLVFRKALEQGRRPVSMSWDEFWSARWEWTAAGAVHSNAPGDSKYIFKEVNEMKNK
FITMSAMPKLPLSHFLQREPGIDGWASVKYEWGKQRAIYGTDLTSYVLSNFAMYACESVLPSAFPVGPDADEANVAARVG
GVLNNRMPLCIDFEDFNSQHSVEAMQAVLDAYSDVFDHLLTVEQKYALRWTAQSIGKTSITNNIANCGTYSTKGTMLSGW
RLTTMMNSVLNYVYTTHLLGRDRDDTPSVHNGDDVLLGVKNMRVAQEMNRRAQRVGIRLQPSKCAFAGIAEFLRVDRIRG
SGGQYLTRSVATIVHSRVESKPKPNVKDLIEAMETRLADLHQRGASIRKIARIREVYYHKLAGIFKSEVDTMYAIKSIHR
VNGGISQDMYAAVDREVLNVVNLEKSSVPELPKLPGIHDYADYVAKVLPIESKVKKMCEKLTKSTQDSVSMYFTTAVLAD
CTSVQDRLNMKKIYKAHKGEIKVSQYGKAVLTGYGMELLRSRLRPGALRTLLTRSENPIELLSLVV
>YP_009182190_RdRp_Red_clover_powdery_mildew_asso_TV_6
RSTTFERASYSLVEIIPGIDIRGQFFCPTYDGAMRVCSVYYRDLHMSAMYLSHVESLPALLPAARVAVSRTQFGYDLCPL
GCVSQKEHLAFLTNYSSEDRYTSRHFEKLSAVLAGRIELPHEKASATHLRHIVLADIAAVMAERQQGVPDLGNVAYLLEN
AIRDGWATETFVVGMILWVLALRQPIRGWVLGSKWWLQAHANMKEYHDFIKTKLSLRAKALQNLVGVDLSQLFEVEVLVN
RGMGQVDWKAERLHRVRPSLATFGVDAIRAEACKLFTKSKQLGGKLRPRDWGSYWDTRWMWAPTGAFFSQHPEDKAYLSK
DFSSRSKFYALSSMPDYGLEHFLGRRCEIQAKASQKYEWGKMRAIYGTDVTSFVLTNFCMGDCEEFLEPVFPLKEAATLS
HVKARVKDVLNNGVPYCFDFEDFNSQHSGDAMEAVLLAFGEVCEDMMSHEQRAAFEWTCGSIGKQTIHSPDGKDYTTKHT
LLSGWRLTTFMNTVLNYIYVQLCSEGELAATIHTGDDVLAAVENLGAVATLQRNAIEHNVRFQRSKCFLGGLAEFVRVDH
LSGTGAQYLARACSSFVHGPMDMSIPFDPLAQVEAMHTRTLECKERGADVELMNALERRAISYVLQVTDCENVNVDDILN
THVAYGGMSREIDEGAVANKIERRAVVDLLEEPPGPEEDGSNKILPGCKAYARHVARTYNLQEHELKIRRRVQQALDASV
TKTKYAIRVVKNVSSISQSIARISQFKKFANIKLGMKANLAKAFGVPLTTGDSTQDVKTAMLISSEDQLAALRLWF
>NP_042581_RNA_polymerase_partial_Saccharomyces_cerevisiae_virus_L_BC_La
NVAQNCLEATHVLIKACSIANRIVDDGEGHCFTQQGLAQQWIFHRGEMIFVKAVRIGQLNAYYVDYKNVTNYSLKTAAQV
GATISNNLRHGFVDNQQDAYTRLVANYSDTRKWIRDNFTYNYNMEKEKYRITQYHHTHVRLKDLFPSRKIVKLEGYEALL
AMMLDRFNNIESTHVTFFTYLRALPDREKEVFISLVLNYNGLGREWLKSEGVRAKQAQGTVKYDMSKLFELNVLENGVDE
EVDWEKEKRNRSDIKTVNISYAKVLEHCRELFIMARAEGKRPMRMKWQEYWRQRAVIMPGGSVHSQHPVEQDVIRVLPRE
IRSKKGVASVMPYKEQKYFTSRRPEIHAYTSTKYEWGKVRALYGCDFSSHTMADFGLLQCEDTFPGFVPTGSYANEDYVR
TRIAGTHSLIPFCYDFDDFNSQHSKEAMQAVIDAWISVYHDKLTDDQIEAAKWTRNSVDRMVAHQPNTGETYDVKGTLFS
GWRLTTFFNTALNYCYLANAGINSLVPTSLHNGDDVFAGIRTIADGISLIKNAAATGVRANTTKMNIGTIAEFLRVDMRA
KNSTGSQYLTRGIATFTHSRVESDAPLTLRNLVSAYKTRYDEILARGASIDNMKPLYRKQLFFARKLFNVEKDIVDNLIT
MDISCGGLQEKGRVSEMVLQEVDIENIDSYRKTRMIAKLIDKGVGDYTAFLKTNFSEIADAITRETRVESVTKAYNVKKK
TVVRAFRDLSAAYHERAVRHAWKGMSGLHIVNRIRMGVSNLVMVVSKINPAKANVLAKSGDPTKWLAVLT
>YP_009553338_RdRp_Diatom_colony_asso_dsRNA_virus_7
MQVPVGQQIVYVQALAEQGRCVKAAAVSILLSDVTVQVDVGQSEFMRMVHESYRTQCGHGTALCGTQKCNGPRCRVLEAE
RGARGDVFERKSHPGAVNKVNVYWSDALVDCKKYCTPVYSEAMNKSWLFEGLYEDSATACLMQAAGIAHVHDDSVWLVRQ
MMDGSKTSKGWSTIIKSLGLNGRAWGAMIVESSALLGRGVGDANVAEEKRMRCDRKKSKEMNATWYDPSKLREAVRTILT
VELGNQVIEYPDIDEWWSRRWLWCVNGSHSRVRERITGEHVVDVKGQIHRRVFMENVENEPVSGWDGKAYYSASEKLENG
KSRCIIALDSVSYSAFEYFLKPVEKAWRGVKVILDPGSSGHIGVRERLEKVSTGAAVNLMLDYDAFNEQHSLEAMAIVYD
ELAKYVHLDDTLRKKLVSSVYNGYLEVDGVMRLMLGSLCSGHRGTTFINSVLNLAYLMVADSEFFNSRSVHVGDDIYVAC
TSYEEAERILLKVRETDLRLNPMKQSLGHTTKEFLRVATRGDCSYGYLARSVAACVEGNWVGERRLSKVESLQSMVQHAW
TLRNRSVGGCAHLMLVSAICRYTGMSRTRVLQLVRGTTALGCGPSIRRDGRVVSYEVKEVVEVVNDARTRLWSKVKEAGG
QKFATTSYMLEHITPEEVVALRLAQTDVSTVMLEASYSKSLAEVSDAFETGTLRVTEHSRYVASGSVLSSELIHAQVNVG
VFEGMPIMNLVKGGLTVRQLAEVLRFAGYDPGPDPIVTAFGNYAVGRLVEGVLSYSDSVALCRRTDSDTIVCLRPMYV
>YP_009507829_polyprotein_Scheffersomyces_segobiensis_virus_L
DENMAGTVPEKSRYVLVHVSNDDVPVHNIDYPMLIPYCGEYTIGKRIKRRNIVCWYAKLDFISIYTPKLMSIVGGYISGN
IRSGMTVENHRDFYMEFDKVIFNKVTSDEIRELNEYVRSLDVTKITGDHHLFVNRQEVDTLLEEAMNLGKYNDRLAALMV
LKDVASRIGIDNRVSFITHLVYILIAPPHAFVHLLSLIGESTDAEDYASILKRESGAAKQLQTVFRSDLASLYELNVLVN
RVDSVVDWNKEIDHRTNVKAVGISTEDVYKISTEIFKDAVREGRYPQRLEWQDYWVQRWSAMPNGSVISQYDEDIAIKKL
LPFSARVKSAWFAAKTESNYDYWLKRTPQIYASTSTKYEWGKVRALYGCDVTSFLHSDFGMTNCEDILPSYFPVGRKANE
KYVRESIEKFRETVPVCFDYDDFNSQHSTSSMRTVLQAWLDVNQKYLTEEQVNSVEWTRDSLDSILARFNSSGDTISLSG
TLMSGWRLTSFMNTVLNRVYLVKANLFKHLVYALHNGDDMFGGAVNMAKAVAIIRDAKAIGVRAQVSKTNLGTIGEFLRV
DTRAIDPTNAQYLSRSVATLVHGRVESSAPNDLRELVSAIITRSEEVISRGGDFRLINKLTQKTLDFAARLFNVDNTIID
TMLSNHPVQGGMNKDAPVHLWRIERRTEPFERETLLARYSLIAPGLFNYVDRVKEQFGVSENLIDKEELLYRAGVSLEKS
RVYYELVIETTLGMDIYRALHGVWKSPGYVAPIAKIRSLGLIPAKELRNLNSVPAHLIRTARNPILMMGTIF
>YP_009507833_RNA_polymerase_Tuber_aestivum_virus_1
MAVSRHSSTHMLVDVIPCSQLGLGAVYYHTEVAVRVYGEARYCRLFRLDDVYGCYMRTDAYTPCLGPVTKRLMSQVYSLV
NSVCFNSCDISDYLSLTLGSTLQMPKIEWPVKHGIYERSKITATHHTHLRPQELEAVAEGMGGRTKFVYAVCLQRLLSIG
VVTEAVYSSFLAYIIGVEYNFALLLLRSTTVWSGTRGEEQLLSKLKSFASAIKASHSAKYQPLTQLFELTVLLNRGIGSV
DWAGEKENRVNPNTVDLDPADVYKSSMTIFRKARKSGYKYPKMHYDKFIESRWEWIPGGSVHSQYVDDDEYIYPGLYTRN
KFITVNKMPSHHLQLFLSSTPQIKAWTSTKYEWGKQRAIYGTDLRSTIITNFAMYRCEEVLLHLFPVGDQADVEKVHRRI
SMMLDGYDSFCFDYDDFNSQHSLSSMQAVLLAYMDAFSDVMSPEQLQAMEWVILSVADMQALSPTDNEWYRLTGTLLSGW
RLTTFMNTVLNWVYMDVAGVFNIDGVHDSVHNGDDVMISISSIKAANLVMNKMHKVNARAQPTKCNVLSISEFLRIEHGM
SGYDGLGAQYLSRSCATLVHSRVESKEPITATRLVEADLSRLKDYRSRCANVDAVDLIQQQLFCRTAKLFNIELGNIYKI
SELHRVVGGCSDRRWAPIEQQVTTTSGKYEIPHEIDDPSFWPGVNDYSAMLYRKIGEQVKMSVIVDAVSQGSRLTIAKSR
SVTLAVERTANIKAKEWERALYRTYKGSTVHYYANLAKFLNVPPLFGIETRGGASAISAALASSDTMRALKVLL
>YP_009333276_hypothetical_protein_2_Beihai_blue_swimmer_crab_virus_3
TIEYVEKYLHYNQIVAGDCSGMFLATLEYERRVLSALVLRNVHTNTASLYLRADYKYGAYWPFFKQVVSTNMCVNTSRAA
VYGVDYSAPFRHLASSSKVKQSRKDIILLTTSEQVAYLEELPRAKISADHHIHYSAIDSWNVLKEKDRDLATSLVSLLSR
QKGWTMTGISGVLGYAALLGKCCAFRLHSRDFFTPGSSMNEWYGFHKATSTNYKMHANIMNYRLEELYEVEVLVNRLDLG
MDWDKEYVNRTTMNLTRLQDAQVYKAASWLFRTARASGKRPNKQNWNKFWSKRWEWSTTGATNYPYPNDFQYPAWYAKNK
FMTYLQMRSGLELNELAAMPARITAKPSIKYEWGKTRAIYGCDDISHLVYTFVLGSPEELLPSWIPLGASSKDEYVHNLL
NQVSSKGYSLCLDFEDFNSQHSSGNMRAVLEAFFDVYSQDLTDDQLKLRRWVLDSVLNQYVMPGSGNTHAYRTEGTLFSG
WRLTTFMNTVMNYCYTQCLVEDSGAKSYGTLHSGDDVFMSVMEPNDYIRMQFSAERWNIRLSLQKCFMTSIKEFLRKDHQ
HKAGAQYLARGVSTLVHGRTESVQHSDIIELLKANETRLEEIVNREGSPKVVDHFRKIYLARIKRDPIYEGITDEEIRAI
YELHPVNKGMNMAAEAKGYGLQLVSRRKHTLEGYDLPGVRDYVHELKKYLKDTKHVKQLSRSIWNATERVIFSTVTRVSG
FIEMDLAERRVMKSLYKLYSRYKADIHYGKCRLVGMDVVSRDLSESIRHVDIVIGDKPNYYEWLSILI
>YP_009115492_RNA_directed_RNA_polymerase_Phomopsis_vexans_RNA_virus
MPFAQQISFVYRPRWNNTVPSRLARSAASFLHCFVPVQVPLEQGDLDLLTGQLCGHLTMPPDAGFSSMVVDRDEAMAAFP
PKNYAMAIEKANIYVDEIARDMYKHTPTELLRAGPYLRRLRDKGVTHDQAAGFLLYAATLSRWCPHAYEWAYYAITDPAA
AKEVSDYLKAVGANSSSYGALLVETDTLQGRGVPGTDLPSDSAKRCNLAALKEDMLAELDPVALRSAVRRVLRHELRHRD
GNYALDFPTLEEHWSSRWSWAVNGSHSSMVSKTVPMVGVRGKHVHKYHRRAWLESVRDDPRPNWEGKTFVSCNPKLECGK
TRAIYACDTVSYLAFEHLMAPVERAWQGRRILLNPGKGGSIGLAERVKRCRDRSGVSMMLDYTDFNSHHTTSAQQILIEE
TCALTGYPPDLTAKLVRSFELQDIYLSGKRVGRSAGTLMSGHRCTTYINSVLNMAYLMVVLGEDFVLERQSLHVGDDVYL
GARDYPDAGHIITEVMRSPLRMNKSKQSVGHVGTELTRVASNKRDSFGYLARATANLIAGNWYSDSVMDPLEGFTTMLAG
CRTLANRGHGMKAPLLLESAVKRILGDDCPDDALLRRILLGDIAVNSGPQYSSSGRHVSIQVKAEFTTADDFGYSLVPKL
ATTTYLSSHASPLEIRTLTECGIDPSPSMVRSSWKKSLRIKDRCLERLVFGAVTTRPARGSIRAEDLLKQPKPHGCLLQF
PLLVLAKDRIPDSELRRAVSDSGGRGWVEDIKLEAWGEYHPSMIVNTGMSFSDAAALSKRTDISVMTSTRRCYV
>YP_009551611_RdRp_Diatom_colony_asso_dsRNA_virus_9_genome_type_A
RPTPSLVSQLRKRKGANLPLREALTVQRLADEFLEVGEALELSQSTYKVPIQNSIDTKSIIGSFLSVEVENLELPDPAIA
PSLLDSKDDRDVFPLKENPQAKTKVNVFFRDVWTSIKKYFPRQATFLSKNVDLLLGMNNDEASAWVIWFTGVSEIDFWAA
RELLKIAKDYERLSELSDLLKTSGRGDCLLGRCCFEMRVLAGRGASPPDPAKDVRTRIDKKAFEAEKSCGVGSEIRKYVR
EVLNNEMVRRPNWETTKSYWKKRWLYTKSGSHARRIEKHMFDKKLDLPPQPTRREFSEAVKECVVATGLPSTHAGQSWKL
EHFKTRAIYSGDTRSYFTFDYLLRPVEAVWANKTCLLDPGNRGQMEMFSELSSHGDVNFMLDFEDFNAQHTKEAMKVVIE
EACAGAPEDVVKWALESFDNEFVYWMEDGVEKCALTIGGLFSGHRATTFLNTVLNEAYCRMAMGDVYRRLKCKHAGDDVI
VQGTDVDIDIAVSRFMESPFRANPSKQGLGRMCGEFLRTSFTKKEAGGYFARAVSSLVSGNWVSDSTNTELEAAQNYASM
SWTLAVRSQVLNIGAVLTDTILRRVPSIAPYAFAVATCGVSVGGTPVFGSAKGQVLMLDIVSKSIREREVDFSKSYATDD
FINSQIDEKMLEMAGITRAQLRRAMLEASTKPRIESNDESPAGVLCLKAPVADMVDIVVAKSNVVRQATNDTIAAQKVLS
SLYGRIDWDKVFSVITGNRAPLLPELSQVTWPVVNRGNMSFSELAKTKNDLVRSACVTTMYPILV
>ICTV_QGY72630_Plasmopara_viticola_lesion_asso_toti_3
SLTEESNLWLTPFSDCTHVLIDSIPTITTERQTVVYNSFGVAITAMLVPALECTLVYALVDQPLFTPNLGVLTVMTRHFT
QLYDSVYYNDPSDVGALFRDRIPGTQLNRVVSVEEADMLPKSKISAAHHFHYYPKEVAAAISNDRRKEALENLRLPNDAT
LPFAAGMLLWLGTAPLELVRMVCRSGLLKAGTTKEYIRIAKSISTEAKSLQNMVESDLRSVFELDVLVNRIDGLVDWKQE
KENRTRLDVTKIKENEIFERAVQVFRDAEAIGRKPSKFTWDQFWESRWQWSAAGSIHSQYPDDEDYIIRTNPALKNKFIT
ISNMPDVTMEYFSSRKAEIHAWASTKYEWGKQRAIYGTDLTSYNLAHFAFYNCENVLPNQFPVGSDASEGNVVSRVGGVL
KDRLPFCLDFEDFNSQHSASSMKAVIDAYISVFGKDMTDEQVLAAEWTADSVSAQMIHDNVGLKETYKAKGTLLSGWRLT
TFMNSVLNYIYTRMIAGTKMSSKSSLHNGDDVLIGSTNLSLTQECLKNGRKLNIRMQSAKCAYGAIAEFLRVDHRRGSKG
QYLTRAVATIVHSRIESRISTDARDLAQSMENRFQDVYDRGMSIETISALRALYYKRQAKVCDMPEEDFYVIKNAHRVVG
GISEEEDATASVLIEPGMLQQQGVSVPELKGVKAFARALTRQLRLNISMHTMEKRLYKATYEAVVVKNRKMKISRKNDDQ
WYVKVKRIYKAHKGSIAVANYGKAALIGFSLEILSRDAPNLGVTEMLNSSKRPMELLPHIV
>ICTV_QGY72626_Plasmopara_viticola_lesion_asso_toti_1
LLKNGKGWHACEFADSQYVLMDVTQSPGSDLEVVRSVFGVSMVGMLLQGVEQSYFYAKVNQYVLTKNKAMLAILTRHFSG
LYESVFWDQPLQTDALFRDRMPDSVLAKPMSLEEIEELGYPKITSGHHIHYTYSEVMKSVEPNLRYRISNLSRLPSNASA
TMATTVLLWGVTASEDSYNGVCSSGLFKARTTKEFTSIAKSISVEAKSLQNIVSMDLREVFELDVLLNRVDGEVDWEQEK
ENRERPKLAKLDAEYVRKQARIIFSQAVQCGKKPVKMLWKDYWASRWQWSASGSVHSQYIEDDKFVIKTDRNLKNKFIMI
SNMPKLPHSYFLSRSPEVHAWSSTKYEWGKLRAIYGTDTTSYILSNFAMYNCENVLPNRFPVGKAANDRNVVSRVRAVLK
DRLPYCLDFEDFNSQHSPEAMREVVLAYGDVFRQSLTEEQLAALVWTAQSIQNQVIHDNSGTKTTYTTRGTLLSGWRLTT
FVNSVLNAIYSDAVLRGIKRQGSSLHNGDDVIIGATSLEVARLSIHEGRKLGIRIQPSKCAFGAIAEFLRVDHTRGSKGQ
YLSRACATLVHSRIESKPSTDARDLTESMENRFADCLARGMSIRMISNLRLRYYARQSLVCKTPISSFYIIKNTHRVAGG
ISEAHDAMIDNLIKPGPAGKLEVEVPQLMGVNDYALEVAKSLEMLGDIETLVARVRTATLAAVTPKSRRMNIVPNPNIEA
SKHLKAIYKAFRGKVDVAGYGKAALVGFALDVLQSRDMSSTLTQTLARSKDPERLLKFLV
>YP_009552791_RdRp_Diatom_colony_asso_dsRNA_virus_6
MWAYLSARIGKCVSLREALVVLSLAERGCTARQLVHLGLNLWDVPLQVEVTVQDILSYMFEELHVGHKIEAQCGGGCLDL
DVADDRKIYPLKGHVAAETKVNVFFRDVWKDAKKYFPEEADEFRKLSGCTAGMYNDQASAWLVWFCAVWKKDRWVAESLL
VNWKDQEFLKTLSDLVKGLGATRTELGCCVAEMKVLVGRGAKALDRDEDVRCRIDKAAFEREKSCGIGEEIRPYVRAVLR
EEMGRNPAWPSKDSYWKRRWLYTKSGAHARRVERIKMGRKLDLPERPTRREFFENVEENLIGFGEPCALAGQSGKLEHAS
ERAIYSCDSVHYATFDYLLKPVEAVWRNKSCLLDPGARQKSELYGALGAKKEVSLMVDFEDYNSQHTKEAMKIVIEEACQ
GAPPEILQWCLDSIDNELVFWKGMDGKDKMARTVGGLFSGHRATTFINTVLNSAYIRYVCGVQRLAVKSYHAGDDVYLSG
TADNIESVFSKVLASRVRVNRSKQGLGTKVGEFLRVAFTADGARGYLARSIASLVSGNWVGETRASAAAAVQNYANQSWT
LAVRSGVSKLPMLLVSTVCRRVPELAHYAADICGLRMSVNGSPVFDSPGSTLAILKVGDKKARRSKVGMGYHSYATDDFL
NNYVSEELLNRARVERGALRKLMLEVSYKQAGDELEPTPKLEWFIVQCPKRSLYSVNVMRSLDVRAQTRDESHMAKLLGS
LVGGIDWERIVRALVGDASPLASKLDPDTWPVTNDGTLDITELNAYRRRMLRPLCVNSAYPIRV
>YP_009342434_hypothetical_protein_2_Wuhan_insect_virus_27
RISGGGSLEAAPFSDADFVLVDRIRGKFNQGPVVIDVLNTSAAGFAVPGPGYTFLYMRVNQELVPVNPQVMALAARHFMG
DFNVYYNDLSDLKNVRLVLGESDNKIRNNATLQALPKPKISGSHHIHFTAAEVWGVLTDQEKERAMQYRRLGCDLTTSFV
AGVMIWLVSLNPELYELVAASDLLDSMTVKEFAKKAKRLSVQAKSLQNVVTQDLRVLFEADVLVNRVTGEVDWAGEKEHR
TKCNLAQISPQRVKEVATRLFNENNALGERPRRFEWKKFWNNRWQWSAAGSIHSQYSEDMQFVSKQRELKNKFIALITMP
DMPIEYFLERKPEIRAWSSIKYEWGKLRAIYGTDLTSYVLSHFAFYNCEDVLPAHFPVGKKARPSYVRSRIRSILSGSIP
FCIDFEDFNSQHSNESMIAVIEAYLEVYQESFSKEQIMALQWTIQSIKETHVIDNMGTKTEYQTKGTLMSGWRLTTFVNS
VLNYVYTRELIGESKTVTRSVHNGDDVLVGITNLAVARDVVRNARKYNVRLQTVKSNLGSIAEFLRVDHARGEYGQYLTR
NIATLVHSRIESQKAVSLIDLIEAMEDRFGEFFTRGGSMDLITRLRDKYYQHVAPIYNATVEIAYKIKQAHKVVGGASRL
ADASINYIIKQAKTVSEVELPKKLPGLDSYADELIASLGLSRHRKKVRERVQQATLNAVQLVRKAISVVSNVDMKRSRVL
RALYKSYADVADSPMFGKAKMTGFVIDVLANSTKLRTLSMKLRGSQDPIALLSVIT
>ICTV_QUE40494_Conidiobolus_heterosporus_TV_1
KHSEEGNLIAAAFSDSEFILIDKVKSLFTTGEFIYDSFDVSVSAYGVGVEGYTYVYAKLDQEMVPVNGYVTALMARHFMG
NFDIWYNDPANLENVFLGNGKREQKKWNKLNLESLPKPKISGEHHIHFTAKEVWDVLNEEQKKRAEQVRRLGGELTTSFV
AGVMLWLATLDEDIFKMLVQTDILDAEDPVEYAKRAKKLSIQAKSLQNIVDADLRVLFEADVLVNRAYGAVDWETEKKNR
IHCNLAKVTYQETKDIATRLFTENYHLGERPRTLSWDKFWSSRWQWSASGSIHSQYSEDNKYIAKEREIKNKFISLIAMP
EHEIDHFLDRKPEIMAWSSVKYEWGKMRAIYGTDITSYVLTHFAFYNCEDVLPAHFPVGKKARPTYVRSRIASVLQNSIP
FCIDFEDFNSQHSNDAMRAVLEAYYEVYSDSFTPEQAKAAQWAIKSIKNTNIIDNMATKTEYSPNGTLMSGWRLTTFVNS
VLNYVYTQKLIGKQETTFRSVHNGDDVLVGIKNLKVVRDVTANAQKHNIRLQTVKSNLGSIAEFLRVDHARGEYGQYLTR
NIATLMHSRIESKKAVTLNDLVEAMEERLNEYVTRGGLYDIAIRLRDKYYEHVAPIYKATKQDAFIIKTTHRVAGGISSR
RNASIDNIVEIEEERQELMIDMKLPGVGAYADLIIAALDLQASRKKVRQRVFKATLNAVQLVRKSVTITPNDEQKRYLVL
RALYKSFADVADNPLFGKAKMTGFVFDVLNTNPNMRLLAMKLHGSRDPMKLLTVIT
>YP_009551557_RdRp_Diatom_colony_asso_dsRNA_virus_4_genome_type_A
MLPSYLEERIGKCRSLREALTALSLAKAVCTGPELVKLGLEMWDIPLQVEATVQDVLEYGSKLLPAPHEGEVVESVLDRD
DDRTVFPLKLHPGAATKVNVFFRDVWADAKRHFSKPAAYLSRHPELLVGLFNDQASAWVIWFCLTWEEDPRVAVSVLNEC
QNMDYLKELSDTVKALGITRTKLGCLCTELKTMACRGAKSFDPDEEVRCRVDKKAFRAEKSCKITGEQIRPYVRQVLREE
MAKNPEWAGVKEYWQRRWLYTRSGAHARRVEDIKLGGRLDLPDRPTRREFAEAVSENMVAKGEPGCHAGQSSKLENGSTR
AIYAGDSINYFTFDYLLRPIEAVWRNRSCLLDPGARQPSELYGALAASADVSLMVDFEDYNSQHEKSAMKVVIEEACAGA
PEEILEWALASIDNEVVYWVSADGTTKMAVTVGSLFSGHRATTFINTVLNSAYIRYVCGTLTLPMKSYHAGDDVYLSGTA
DQVEHVMKSVLASSVRVNRSKQGCGKLVGEFLRTAFTRECARGYMARSVSSLVSGNWVSEQVGTESEDVANYARQGWTLM
VRSGCRRAAWLLRTSMERRLPRIAHLVGAICDFRLSVGGSPVLDRTGGDCEVLMFVKEQSARPRLDGKPSCATDDFLDNY
VKDELLEAANMSRESMRRLMLEVSYKPEPREEGKEAGEHPVVCPVPKRSFYGVAIARQERLRDLTRTESAVAKLLGRLVS
SVDWEALVRAIVGDKSVLAPKLDPKAFPVTNAGTLGVSELMALRSRSARPICVATRFPIFI
>YP_009551559_RdRp_Diatom_colony_asso_dsRNA_virus_8
MALSTAAMGHKLLIACRLLEEARRRFDGATVVRLAQTVWCVPMQVRLTSPQVKEYVRGYIRGADKISVVAQNAKKVEKWL
ELRTDDRNLFPLKDHVGAATKVNMFLGDVVNDAMDLVGFNFVRDIMVVALSRNATNDQATGLLVWACALHEQGLPAVELC
SLSWAAMKQLSEEVKALGVAGSPHLHLLAECQALEGRGVKAVDWDDEMDKRLNSFNRKGMLAPFSIEELTPVVRRIVNEE
RRTFEVPKWEKAWRRRFATTKGGSHNSMGRRKGKDLPDGQLNKRNYAEAVDFAEVGAVPAQGLVSVSEKLEHGKTRAIYS
LNSENYFRFDAPARALESGWRNHRAVLQPSRGAESVTIEKRAKNLRKFKIMFDYADFNSAHTLEAQKLCVRELFAGMDAE
WLKWLEDSFDNTWIKDPRTGKMVKMQGTLCSGHRLTTIINTILNAAYVRLVLGESLYNSIWIQHVGDDVVASTDDAWAAS
ECMERMLKSGLNLQPQKQAFGTVCAEFLRISFEKDVAVGYFPRSIASAVSGSWVSLRDLDYGEYLESVAGLIWTWRQRSQ
SVSIVELWCSTLERRLKLTRREAMGVCQGNTSLNSSPVWGYGRQSANKLTINLISGRKRRPRVVRGVTLPRLATGDYVSS
SDEYNILRALGVPVGVLDEVMLEASYGNMFTRPETDKITVKGSSLGFVATRIRLKNRVIITEQSRLHGPGFLASLLKGRM
DDKFWRAYGLAMKKDVRACMSTYSTRVMCFGFGTPYSESRELQKHYDSGARYYQQYLALF
>ICTV_QNJ34609_Malassezia_sympodialis_mycovirus
MYVSNDDVPSHVVDYPFELPITKERVWGLRIRRRNLTCWYVATMSISHYTPATMSIAGGMISGNLRAGLTFENHVDYYSH
IPEIDEHLKVISPQELFDFVAALPKTKITQQHHLYVNKQELIVCYEKFLAESSAEKITAVNETINLMIKKCEKLGIDNRA
SFNTHVMYVLLAPIFAVYHLLEIMRNTNNTNEYFNLLKLESGAAKQSQTVFRNDLAVIYEMQVLFNRVHADVDWKTEKQH
RTESKTVPIPCEVVYSLATSIFKSGIAEGRAPLRLDWNGYWAGRWSSMPNGSIVSQYETDLELKRSLPKEAKYKSCWFAV
NGHSDHSFWAKRNPEIYATTSTKYEWGKVRALYGCDVTSFLHADFAMSNCEDTLPSCFPVGKFATKSFVEGSVHKFKDTV
PVCFDYDDFNSQHSIASMQAVMRAWIDVYSTFLTEEQKISAEWTHDSLANMSVCFNALGETVTIDGTLMSGWRLTSYMNT
VLNRVYLLHAGLDKLLVYSLHNGDDMFGGAPNLHNALQLIKNAKERGIRAQVSKTNLGTIGEFLRVDTRAKDSQMTQYLA
RAVSTLVHGRVEADSPTDLVAFITATITRVEEVKSRGGSATVLDALFNKIMEFASKLFSTDPEVIEAILTTHPTQGGVNK
DAPVRAKYLKRKAHSGKDDIYYHQKYSILGDGINDYINHVKQRFHLRESELDRSRLQLKAYQSLERDLVSYETGIETNER
IAIYRGLSGAWKGTGFEAPIAKVRSMGLIAAKQLRVLTSTLARMIQNADDPITFMRVVT
>NP_043465_RdRp_Leishmania_RNA_virus_2_1
KLTKVVEGDLSVFMPNARIKRESQNASDLHHFLESVVEGIAIPQPDSLILSLEGVLGHKYKLKQHIGASTKVNIHASEVI
AGSRKYARTVYRQYVQMSSLFSGMYDDHVAGILLYSISTLKHCDVHVAMAYAIAAVRDLTQSVIADLSDVLKLRALAAWC
PNYVELKCLRGRGIAELDVIAEAKQRLKKPTHPYAYADNEELLRNAIRRVFDEELPRDKVVLRPKDDFWSSRWLWAANGG
HSRALEHAHPELRTRKEVRAYRKCVLEQWRNNPMDAWDGQVYVTPSQKLEHGKSRLLLACDTLSYLWFEYYLKPVETAWL
NKRTLLNPGVVNHYSMAKKVKVLLADAEHDETNIERGTKLYSLDFEDFNSQHSLAAQKMVFEELFKHVGIENEETRKVVS
SFERMIVYNGKEPLGRVHGTLMSGHRATTFINTILNTAYLYVAGLHTDFSYHVGDDVIFSTGCAEAARLYDCLKHYGVRC
NPHKQCASEYSGEFLRVAHTKHYSTGYVARAIASCVSGNWVSDHVLDRREALTNAISCVRTIMNRTQSDEDNPIGRVVAL
SVAKRCCVEEKHIRKLLYGKACLGEGVIYGKLCSSATKVDINVNMDYDKTRTFKYEMFATADYLRHHTSYAESVMLRQYG
ADIADIMAQSSWMKSMEASSRVSPSSMRVTLSRSDLGVFTMPVCDVERFPVRKGVFEKYPLLMMIKERIPLREALDLAQG
IGYIAPHGCAEDLWGGTMRLCAIDGVLPYAMLVNWHAPVPCNGVRLVVDHNVYA
>YP_009551561_RdRp_Diatom_colony_asso_dsRNA_virus_13
MDHRLLVAERLLEEAKRTCRGDKIVHMANTLWCVPMQVRLTSRQVREYLDSYIRGADKITVAAQHVRRVSKWLEDCADDR
NLFPLKDHIGAETKVNMFLSDVVQDAIEVRGRRFVQSIMPVCLAAGCTNDQATGMLIWACALEEQGLPSVGLCSLTWEAK
KKLSEVVKGLGVAGSPHLHLLAECQTLEGRGVKEVDWVDEMDKRTNSSNRPGMLAPYSIEELGPVVRRIVAEERRYFHVP
TWENAWRRRFATTKGGSHNTMGRRKGLPLPKGQLSKRNYAESVDFIEVDAIPPAGFVSVSEKLEHGKTRAIYSLNSENYF
RFDAPARALEAGWRNRRAVLRPSDGSESVKIEKRASMLRRYKIMFDYADFNSAHTLEAQKLCVREMFAGLEPRWLQWLED
SFDNMYVRNPLTGELELMDGTLCSGHRLTSIINTILNAAYVRLAVGESLYSSLWIQHVGDDVVASTDDHIVASTCMARML
DSGLNLQPQKQAFGTVCAEFLRISFNKDFAIGYFSRSVSSAVSGSWVSLRDLDYDEYLGSVLGQIWTWRQRSQSLTVTML
WCSTLVRRLKLTRHEAQGVCSGAVSVNSSPVWGYDKRVGRSLTIGLRKGGRRCVSSIDGTRLPRLATSDFVAVSREYREL
RALGVRQRQLDEVMLEASYGNLFARLPTDKVSVQRLSLVFASTRVRLKNRVVMTVKYGAHEPGFLASLLKGRLNDTFWRY
YGMVKQVDVRKMMSDYSTRVMCFGYGTPYSEARELQKHYNNGVRYYQEYLALI
>YP_009182176_RdRp_Red_clover_powdery_mildew_asso_TV_2
GLRTRGAVDEALLNVKALHKLHGQYVLAIPVLFGNVIAYYVDKHDVTMADKKVAKQAGLVIANNVFVDFCPDARVDYIAV
MGNMAKGLHKKTRINDRELIRSRISQRHHMHIKVGMLDSEGDENEIELDGVKGYIMHRLMKMTTVRQTVTTFLLYVELAP
SWAADVLAVIVSRHSEWAQLMDDLKLFSMYVKQYQHVIRSDLAVLFELNVLANRSDSEMDWAADIAKRTKSVVATPDQER
LYRDGVSMFTSARAEGKQPVTMKWEEYRNMTWGLTPPGAVHSPEGDFRRNISTIPSKLRNKKTYNSVFRPKELKHYMAQR
PKIIAKPSVKYEWGKNRALYGCDLVSHMMTDFGMMQAESTLPSWMPTGRMADENRVKRQIATMGNGIPFCYDFDDFNSQH
SVKSMQTVITAWYSVYGDLISDEQKLCVDWVVQSLETQLIINSVGLGSSKYIEVDGTLFSGWRLTSFMNTCLNYLYLEQA
NVTKRTVGNIHNGDDVYANIRTIGDALDIMRDAKSIGVRAQMTKTNIGTIGEFLRIDNKAVDATGAQYLTRSCATAVHGR
IESDTPNSTRSVVEANMIRLEALKARGGDSNKIKVIKDNMISRIARKHDTSEETICDLIETPKALGGLKDDNKPVPWRLI
IKLEGELDSMAYELANKMKKAVNNYHKAVCDMLEVEMPTGYDMLNGINEGMLQTKKMRIEKIKIDIKLAARICAMHKAWG
GSGDGGMAATMRIFTDIKMHRKHRRLRDQVRRLVKSGDFNLWFNTVY
>YP_009336496_hypothetical_protein_2_Hubei_toti_virus_2
MWLYYVSTRAEAKTLPAIIRRAMSAMYSLVDGYDFSDASGTRYLRREFDVDRYVVTRAGKNNKPVPGEFKISKVSAEHHT
HYRPEEIWEIAANFRLKMRCLSILVDKMRKIEGVTEAMVSTCMAYVLFARPQVAYIFVSSRRLWDCENVGELAVTLKSLA
TPLKSMHNGDLLDMTEMFELNSLLNRGIGSVNWDAEREHRQEPNVIKVSKAEVYKQAKIVFSEGINHGYKYNKLSLDRYL
ESRWEWVPSGSVHSQYPEDSPYIKKEYRHRTKFVTLNKMPRSHIAGMFKRKPEIQAWASVKYEWAKMRAIYGVDLTSSVI
TNFAMYRCEEVFKHRFPLGEEAAADRVHKRLKIMLKDSESLCYDFDDFNAQHSTEAMQAVLEAYCDTFYYDMTAEQRVAM
KWVCDSVKNTTIHNNEDGRCEKYNTNGTLLSGWRLTTFMNTALNYIYFKIAGIFEIDGVHDSVHNGDDVLVAINNIKTAN
VVHERMRLINARAQPAKCNVFSVGEFLRVEHKLDKEKGLGAQYLTRGVATLVHSRVESQEPTRLLEALKAATTRCEEVAQ
RSRCGVDTAAAFLDKAVERMSNIFGVEREICNRAVQAHVIVGGPIASREGKIDFEYFEDIQYEDEERMSEEMREKRATVR
ELNPGIYDYCSVLYSQYGEFVPRGKILLSILGATRRQLAITRRTWLREVDVRAEGRYKFGRALFRMYRGIIDVPFIEKAR
FVGISPISMISDSSARLIKQLISHVVDVDYTLRVLL
>YP_007697651_RdRp_Xanthophyllomyces_dendrorhous_virus_L1A
MASKSVYGVTMSGLVIANGKAKFFFASIKQYLLTQSKAMLIAMTRHFSSLYESYAYDDPTSPVNLFRDRFPGRSENEAMT
FKQMEELPKSKISGAHHFHFTPMQVLKSIGRGRLERAIQASRLPKDAEMTFATGMLLWYTSISDQMAELIRIFKCDS
VREYVKEMKQLSVEAKSLQNLVTDDLRTVFELEVLVNRIDGVVDWEKEKENRQSVNVTNIKDSDVFRSACKIFEDAKGIG
RRPKSFSWESYWANRWQWSAAGSIHSQYPRDMEYVIRDQQSLKNKFITISNMPKCTVDYFSDREPQVQGWSSTKYEWGKQ
RAIYGTDLTSYVLSNFAFYNCENVLPNQFPVGRDANDENVVNRVSGVLNNRMPFCLDFEDFNSQHSSGNMKAVIYAYIET
FIDCLTPEQEQAAMWTAASLDKQIINDNVGTKTTYESKGTLLSGWRLTTFMNSVLNYIYTTKLAAEEKRPGDSLHNGDDV
LIGVRSMALPQRCMQNAIKYNVRMQSSKCAVGAIAEFLRIDHKQGGNGQYLSRAVATMVHSRIESRVSTDIRDLVQSMEN
RFADAKGRGMANDIISGLREQYYMRQSVLCDTDVEDIYLIKNAHRVVGGISEEKDSKMGVLITSQLRAQKNVSIPYLPGV
NEYANEIHKALKINVSIKTICDRLYDATYEAVSIKDRKMKILRENRDQWFVNVRRIYKAHKGSQLSQNYGKAALVGFALE
VLGREMPDATITTILNTSQRPLDLIKHIL

>ICTV_QGA70771_Trichoderma_koningiopsis_TV_1
MITYDYYGSCVSAKVLTTSNKAFIYFKVDQTLYPRTKQISAVLSRHFLGTFEGYYNDWLSLDNVFVGLEEARPVYNWSEK
DLEELPKAKISGSHHIHYTAKEVWDVLDDAQKTRARQAFRLPPEVTTTMMAGTMLWLASLNDALYARIIETALLDQPTMV
AFAKFAKIISVRAKSYQNIVADDLRMVFEIDVLVNRDVGEVDWEGEKNNRTKPNLAMINPKRVYDLAVAMMSRPDATKER
PRKFDWEKFWNARWQWSAAGSVHSQYPEDTEKLPKERELKNKFIALSLLPKLPFSYFNHRQPSIEAWSSVKYEWGKMRAI
YGTDLTSYVMAHFAFYNIEDTLPNEFPVGTKARPSYVRSKVGAVLKDSLALCIDFEDFNSQHSYPAMKAVLQAYLDVNSK
HLSPEQMEAVAWTMQSIERTHVHDNMGTGTSYNATGTLMSGWRLTTYVNSVLNYIYSQLLLENGTSMVNSVHNGDDVLMG
VKNFDVTRRAVYNADKYNIRLQRTKCAFGGIAEFLRVDRVRGDYGQYLTRNIATLMHSRIESKVALCVTDVVEANDERLR
EFIQRGGSPELAAKLKFTYLSRTSEIFRTDLHDCYKVSQIHRVMGGTSDSPDALLSHRIEKEKGQSNHTLPEKLPGVADY
AMQLKETLELEVPIEKISERVYSATLNAVQLVRTAIKVVPTEDKQKAVVYRALYKAHDDVSQMPTFGKALLTGFVFDVLA
STPKLKTLTNILSSSKDPMAFLKVIT


>ICTV_QGX74236_Cronartium_ribicola_TV_5
HLPQFVRMRLSAAMSQVPVTSFILRDLLAPVKELLNVNKVRLAARASDLGDLSHYPRAAVSSEHHTHFSREDMIALINCH
PERKRIILSVEKRLRTIDGVSRAFAMTLYLYLLTAPLPVAIMLACSSVFDANNYDEVYEQLKAASVIIKALHNPIMLNLT
AMFELQTLVNRGGAKVNWQLEREHRINPDVVIADQKQVYESARKIFCSGISMGYKYRTMTAGDFAATRWEWSTSGSVHSQ
YPEDDPFIVREDYRHRSKFATLNQMSSRHVQSLFSRQPQTHAWGSEKIEWGKQRAIYGVDLTSSLISHFAMFNCEDVLKH
RFPVGRDAEATRVHHRLKAMLQGADSYCYDFDDFNAQHSTDSMVSVLQAFFDTFKSDMTDDQVQAMDWVIKSMFDVTIHP
PSGDTYRPNGTLLSGSRMTTFINTVLNFVYFDISHALETHGVVDSVHNGDDVLFSITHMKAAVDIHHSMAGINARAQATK
CNLFSVGEFLRVEHKVDRTDAHGSQYLARACATFTHSRIESQAPVRLLSALNAARSRVDELSDRTTLEPELLDHLTLMVV
SKAAKIFKTPVEEALLIFDTHVVAGGVSTHPAAAIETAITEEFTKEETTSYDDSSALTTGQLLPGITDYAKFLFKKMDGL
VDYQQIFSAVTRATRKQLEITRDVKLTLVNNPADHKYAYARALFRHYKGIFDLPYLARARFLSIPPLALATQAQMKVLLR
LTSDVSDVAWCLKVLL
>YP_009551937_putative_RdRp_Panax_notoginseng_virus_B
MVRRAMSVAYSQVDQYDYSDWQLFRFLRRVFDVDRKLITHARTGSGPVEGEFPRAAITGEHHTHFRPEEVWEVAKIYKAK
LRAMSVVYRNLKKIEGITEAVVSTMFLYVLFARPQIAYLFACSRRIWASKDVGQLANVLKEISTPLKSVQNYELSDVTQL
FELQCLVNRGIGEVDWNKERRNRECPNVVKVDVVDVYKEAVDMFRMGVSHGYKYARMDLKKYIKSRWEWVPSGSVHSQYI
EDQHFIKTDHMHRTKFVTLNMMKTEHLRRMFQRRKEIQAWASVKYEWAKQRAIYGVDLTSSVITNFAMFRCEEVFKHRFP
VGEEAAASRVHKRLKMMLDGNESFCYDFDDFNAQHSTESMYAVLQAYLDVFKGNMSDDQVEAMKWVRDSILSVKVHNNEK
NRDEMYSTNGTLLSGWRLTTFMNTALNYIYFKLAGAFDIAGVKDSVHNGDDVLVAIKDLKSACSIHQAMAKINARAQATK
CNIFSVGEFLRVEHKISKEEGLGAQYLTRAAATLAHSRIESQEPTRLVDSIKGMVTRCEEITARSYDMVEVAYHLLTESV
TRLCGIFGVKKEDGMKVTRSHLLVGGASETFEGIVDETIEEEVLIDDTRITEENRDKRATIRELMPGINDYAEILETQYG
EFMPLDDVRKKVINATHRQLEITRGTNLKITDVRHTVKYKFGRALFRMYKDKVNIPYVEKARFLGIPPIAMLSHSSMKFV
TKLISSVKDVDYTLRALL
>ICTV_QGX74232_Cronartium_ribicola_TV_3
MLRISRIQYGPLLCPYGIVTEDDVLNFAFYRTSGTVRTANHLAVSTSLTDYPKIQSWFSDTEDPPVTSVSASHLRHLTIH
EVRKLGADYFFPKLNFLLPALERLAKADMHESMFIGILVWALLLPDSDFELIKSSGVWQWDFTDVADFSRRIKKDFSLRL
KALQNIVSLPLHRFFELEVLVNRGIGQVDWAGEKHNRTVPNTCTIPPERIFPRARAIFKKIQARGGKHKKLTWKKYWARR
WMWAPTGAYHSQYAEDDAFKAKDRMLKTKLFSLLAMPEYDFSHFSSRAPCLCAWASVKYEWGKQRAIYGVDVTNFTMTGF
AMPNIEEVMSEYFPIGSSANEKAVKTQVGEVLKNGVPYCFDFEDFNSQHTLKGMQAVLLAYKEVFKNMMSEEQIKAMDWV
IQSVNTQMVKSEDGQWYQATATLLSGWRLTTAINTMLNKIYTEECTQDFDLVSAHNGDDILAGITSLQQVQQLERRAKSH
NIRFQRNKCYLGAIAEFLRVDHKSGGGSQYLARGVSTFVHGPTEATLPNNLGGVVKSLVTRAEELLARGGRTEVISDLLE
YQYANVARLWRVTVEDLQALIGSHESLGGLNETISEKSLNQRILLVEEKREERKEILEDEKRILPGVFSYARDVCNTVVL
PQYEHHIATAARRSVFARSLTRRFKISVEKTVFDATLLTRASTYKMSRSEAFTAKAVLAKSFGVPIVAIDLPDDWLVRRL
REEKDPLAALTHLI

>ICTV_QPH36700_Rhodosporidiobolus_odoratus_RNA_virus_1
MVYNNGSWSAVAYEDAQYVFYGLTEAPGVCGSTVCNDFGVSMASVTLQGVHCTAVYVRIDQYVVTRSKAVLAVMTRHFNG
LYSSVLLDQPTNPAALFRDRFPERGPREPLTAERAHALGYPKITAARHIHFTVKEAVAAFPHDRRQRLRHALAVPADATA
TMAASVCLWVASLDDELYSLVSQSGIFKCATVKESLKVGKEISVEAKSLQNLLDFDLRQVFEVNVLVNPIDGEVDWAEEK
LHRTEPNVTCLSYKTVFEGAAKIFSQAVMVGRGPGSMTWESYWASRWQWSAAGSVHSQHPEDEKYVVRTDRNLKNKFIMI
SNMPNFSIEHFLQRQPEIHAWASTKYEWGKLRAIYGTDTTSYILAHFAFYNCENVLPNRFPVGKDANDANVTSRVGGVLA
NREPYCLDFQDFNSQHSVAAMRAVVDAFGTTFRNTLSPQQLAALEWTSESLERQVIHDNVGLKETYAAKGTLLSGFRLTT
FLNSVLNAVYTDFMLGTAKHQGSSLHNGDDVLIGATSLEITRVSLQRGRRLNIRMQPAKCAFGAIAEFLRVDHRRGDKGQ
YLTRAVATVTHSRVESKMSTDARDLVESMENRFADCLNRGMSLKMIAVLRHLYYTHQAKVCDMSVHDMYKVKTTHRVAGG
ISEAIDADVDYKITPGVREHIGDRGASAPGCVRIRQGGVACTRYGG
>NP_659390_RdRp_Trichomonas_vaginalis_virus_3
VSDIAYLNFLRWVLLPYNGQTLRPHPSVWRQTPYPEHVNLKFLNKEMELELFPLKKAPQADLKVNCYARNVLASTELTDD
LLKQSLPIGLNNDSVCGIVIVLELLRIAGVPSKLLPIIGQAIANKDPFIKELSDFNKMIGATTSRIANILTECNTLIGRG
VKSSDPSADLYHRVAPEGNRHEAKIPRHILIEAINKIYKNEMTDMPPPGDFKLHLITSPLWCKAGSHHHPHFAKYSSRLD
FVMDVPADKIAAVPPSVFITQAEKLEHGKTRYIYNCDTXSYLFFDYILHYVECVWSNESVLLNPAAMSVERFSVLDYPEY
CMIDYTDFNSQHSLESQKLVFECLRPYLPSEMHPILDWCIASMDHMEIGGQHWLSTLPSGHRATTFINSVLNKAYLIPYI
GDTTSFHCGDDVLLCGKYDYQTLIDTLPYELNKSKQSFGPNAEFLRLHRRAGDVIGYPSRAVSSLVSGNWLSKTSWEWQP
SLISVTNQCNVIISRSQLNIRFIPAMQQELRNRYIDKMSEPFDVGSDYYVMPGCPCYSDAATTIVPNVPQLECSDVPFSQ
AQKVFDTMRDICPEFTTVNDVIDRVLARRTSNAVKNITYNVCAPVAPQVCIAVNPAHYQFLLRKKYYPREHIAPPGFDDS
TNSKLVFSTYDLAPSIAMKSCAVLTPAKIICGHGLRSG
```
