## Supplementary Data 4 for "Novel RNA viruses reveal a complex mycovirome in the smut fungus *Thecaphora thlaspeos*"

```
>Thecaphora_thlaspeos_asso_totivius_1
---------------------------------------MPLLLRVT-------------
---------------------------------QNGYALADVEDATLA------------
----------------------------------------------LVHV---------E
------------------------------------------------------------
------------------------------------------------------------
ASSNRN-SGTWRHN--VKGES---------------------------------------
-------------VYLTHVPW---------------------------RGLQLCYMDTSQ
-----------------------ATAAS--------------------------------
----------------------------------------------------------VA
VSRVA-GLSLLADEI----FVDYG------ANVPFLDLTN--------------------
----------GNTYRPPGNTN---------------------------------------
------------------------------------------------------------
------------------------------------------------------------
----------------------------------------------------RAVRAIVV
C-----------------------------------------------------------
---------------------------RSSDRPDEALASAGYG-----------------
---------------------------------------------------------PWL
DTKVTGRHHTWFTPGEIVASAPNAF----------SRQL-----AVALERM---------
-RAFPS-------------------SRAFVAGYLLWAISADSRVVDHINH-------CDR
LWS--VNTLEG-----------------------------WASRAK-ALTSAYKLHHHYV
D-----LPLEQAFELQVLV------NRGVGEVDWFAE-----------KDHRVN------
-PVLAEFKYKD--------------------------------------VFDQAVQIFRG
GA-----AQ-----GYKYKEETWGNFWRRRWASVPGGSVHSQHADDTP-----YIEK-EQ
SKR------------TKHYTLIKM-SDSKLRRWTG-RAPEIAAWKSVKYEWAKNRAIYGT
DLTSYLLTDFAMPNVEESLTHMFPV-----GKKADEAYVTRRVELAGEGGIA--------
---FCFDYEDFNSQHSITSQLAVVAAYQDVFSNQMS-----ASQQEAMEWVVQSVKRQTV
AGDD----------G-------------------YGTNGTLLSGWRLTTLVNTVLNYVYL
-KI-S------GATDCFRDSLHN-GDDVLAYTDTVRRAQDALQRTA--KYSIRAQPSKCA
IG-GLQEFLRVDRA----AARPTGSQYLTRSIATAVHARAEANEPDEALTLLKAHYTRLD
EMKAR---GAD-EGIVEKLR----SMVKERIA----R-----VFA-LEDGVLEAVETTHL
VHGGLCE-----------------DSGVEPKYSVVS--------------RSSSEIDEET
ER------------SKTLPGVRDYASYL-----CSMMGVSGAVEA------------MAV
DRIARATARLVTY--------TRVA-----------------VYL-QPVEDKLRAKNQQF
LHK------------------------------------------------VAKG-----
---DYAVAAYS----------------------GKA------RLAGL-------------
-----------------PVGRGAMDKMQGT-----------------------------T
LARIMSSPDPLRTMAVIF------------------------------------------
------------------------------------------------------------
------
>Thecaphora_thlaspeos_asso_totivius_2
------------------------------------------------------------
------------------------------------------------------------
------------------------------------------------------------
------------------------------------------------------------
------------------------------------------------------------
-------------------MR---------------------------------------
-------------CWSMPLPG---------------------------HGVTAVYAAVDQ
TIL------------------PMFTSIL--------------------------------
----------------------------------------------------------VA
ANA------------------------------AFAGHYY--------------------
-----------YDLGLPASIQ---------------------------------------
------------------------------------------------------------
------------------------------------------------------------
----------------------------------------------------SVFNVTG-
------------------------------------------------------------
----------------------------RGHYQYKTSLESQIK-----------------
---------------------------------------------------------NAF
SEKVSAEHHEHYRAGEMYDLISSK-----------GKAR-----AKAVGRL---------
--GFQC-------------------HHAMLAGILLWCEVLPDELWTQVV--------CSN
LFD--ANSVKD-----------------------------FGKIGK-AISVAAKQLQNLT
E-----IDLRPIFEVDVLV------NRITMNVDWDVE-----------RENRTS------
-PVLAAFTEEE--------------------------------------VYEAARRILST
ED-----ST-----VVRPRGVKWENFWANRWQWSAAGSIYTNHRADEQ-----FLLK-ER
AFK------------NKFVTLNLY-PDVPLSHFTS-RTPKLDARASIKYEWAKVRAIYGC
DLTSYVMSTFAFTGCEDSLPSYFPV-----GEKANAKYVGARVAAMLDSSLP--------
---FTLDFEDFNSQHSIPAMKAVLNAWLDVNSDRLS-----QDQLDAGAWTVRSLDMAKV
HNNL---------PGH---------------QGEYRAKGTLFSGWRLTSFVNTVLNKVYS
DKL-L------AKGGRIG-SLHN-GDDVLVSTRNFKTAVTALRNAA--KFNVRLQPTKTA
FG-SIAEFLRVDH------ASTDGGQYVTRSIATLVHSRIESGPASDVRTALESYEARFS
DFLAR---TGR-TDMVVRLR----EKAFGRMS----E-----VFE-VSPKMLSEVKQTHK
VCGGLAE-----------------DKAASIEKTFNAVD---------VGTVNIDPVELRR
V--------------MKAPGIAAYARQL-----VKLFHLDDQLAA------------F-S
RRLADATVNACAV--------KRKS-----------------LVS-SKTDNVERHTVYKA
LYK------------------------------------------------VHSY-----
---INKSGTY-----------------------GKA------KMVGI-------------
-----------------AVDVLNLRSDCST-----------------------------L
CTILARSADPVTALQVLV------------------------------------------
------------------------------------------------------------
------
>Thecaphora_thlaspeos_asso_totivius_3
MKFSEIDNDYDPVASFVTVGDGDRVSDNSIILGWSRAKHVPTMISVR-------------
---------------------------------NGKIALADFADATAV------------
----------------------------------------------YVCS---------K
------------------------------------------------------------
------------------------------------------------------------
KSRMCG-VFEMVVN--VRGTA---------------------------------------
-------------VSVTAVGD---------------------------GSVAMCYAHVDQ
QMM------------------TTNSTLL--------------------------------
----------------------------------------------------------GR
MTR------------------------------HFSGLYA--------------------
----------SVNWLGRLSES---------------------------------------
------------------------------------------------------------
------------------------------------------------------------
----------------------------------------------------MIFRRR--
------------------------------------------------------------
-----------------------------EYAGAEAKTLINML-----------------
---------------------------------------------------------DQP
SAKVTAHHHIHFTAREVLSCATAE-----------EAAW-----LHGNIKL---------
--PSDA-------------------TQSCVAGVLVWLLAMSPDMREWIA--------ASN
VLQ--APSVKE-----------------------------FAREAK-VMSVEAKSLQNLV
D-----SDLREMFELDVLV------NRGIGEVDWSEE-----------RRHREK------
-PDVARLDPEA--------------------------------------VRHSARQVFAD
AR-----AM-----GRRPVSMDWKKYWSSRWQWSAAGSTHSQYEEDMS-----YVERSDM
RLK------------NKFITLSKM-PAFQYGHFAA-RRPALHAWTSSKYEWGKQRAIYGT
DITSYVMSHFAFYNCENVLPSQFPV-----GRDANDRNVASRVSGVLRDRLP--------
---LCIDFEDFNSQHSVPLMQAVVDAYVDVFSEDLS-----TEQVIAAQWTSKSLENMVV
HDNM----------GL---------------RTTYSAKGTLLSGWRLTTLVNSVLNYVYT
RAI-M------KEWGSKGSSVHN-GDDVLVGCTNFASAQAAVRNAR--KLGIRLQASKCA
YG-GIAEFLRIDH------RRGSKGQYLARAAATLVHSRIESQMTVDARDVAKSMETRLE
DLFHR---GAD-ASLIAALR----DVYYKRQA----V-----VCE-CAVEDFYLMKRTHA
VCGGLSK-----------------EADSGVDFLVEP------------GARKVKEVELP-
----------------QMPAIAEYAVVV-----KDALQIDVPYSM------------V-V
SRLKHATSEAVTE--------KSRT-----------------MKI-VP-CSDPWYKRVKP
IYK------------------------------------------------AHRG-----
---KLSVAEY-----------------------GKA------ALVGL-------------
-----------------AYDVLNASEGDST-----------------------------L
KAILRCSKRPIQLLEMLI------------------------------------------
------------------------------------------------------------
------
>YP_009507835_RdRp_Xanthophyllomyces_dendrorhous_virus_L1B
----------------------------------IKAR---PGIVYK-------------
------------------------------------WEATAFCDSEYV------------
----------------------------------------------LVGS---------D
------------------------------------------------------------
------------------------------------------------------------
MSEPSE-NESNV-N--IMGVL---------------------------------------
-------------MSGLRLAG---------------------------DNCTYLYAKVDQ
YLV------------------TRKKAVI--------------------------------
----------------------------------------------------------AI
MTR------------------------------HFNGLYG--------------------
----------SVFLNDPLNME---------------------------------------
------------------------------------------------------------
------------------------------------------------------------
----------------------------------------------------AMFRDRA-
------------------------------------------------------------
----------------------------PDDELMPKQNYEKIC-----------------
---------------------------------------------------------KKE
NTKITAQHHIHFTSEEVVRVL-GK-----------RTAE-----ESEATRL---------
--PADA-------------------TMSMAAGVLLWYNELSPVLKEMIL--------KCG
LFK--SKTIQA-----------------------------FKKIAK-DISVEAKSLQNIV
Q-----TDLRSVFEIDTLI------NRIDGEVDWAEE-----------RDHRVN------
-PNVTNLSYSD--------------------------------------VYDAAKDIFLQ
AA-----AV-----GRKPVSMDWDKYWASRWQWSAAGSIHSQYVEDDK-----YVIRTDR
NLK------------NKFIAIANM-PKYGYDFFMS-RKPQMHAWASIKYEWGKLRAIYGT
DLTSYVLSNFAFYNCENVLPKRFPV-----GKDANDANVVNRVAGVLKDRLP--------
---YCLDFEDFNSQHSVSSMKAVIYAYGDVYRQVFT-----EQQLEALAWTAESLDDVSV
NDNV----------GL---------------KQTYKSNATLLSGWRLTTFVNSVLNAVYT
DKI-C------GEAKMPGSSLHN-GDDVLIGATSMKVARESLRRSE--LYGIRVQASKCA
FG-GIAEFLRIDH------ARGSKGQYLTRAIATLMHSRIESKLSTDARDLIEAMENRFS
DCLNR---GMT-LDTVTKLR----HVYYNRQS----V-----ICN-MPVEDFYRIKTTHR
VAGGVSE-----------------AIDSDVSMSVIR------------GIDKSFNIKIP-
----------------KLQGVHDYARAV-----AMELEMMKRLDY------------I-T
DRMYKATYEAVVP--------KTRG-----------------MTV-VPNKEEKWCYNVKA
IYK------------------------------------------------AFKG-----
---KIQTAGY-----------------------GKA------ALVGM-------------
-----------------ALDVIQTSDKDTT-----------------------------L
KMALARSPDPIKLLRYLV------------------------------------------
------------------------------------------------------------
------
>ICTV_QGY72626_Plasmopara_viticola_lesion_asso_toti_1
-------------------------------------------LLKN-------------
---------------------------------GKGWHACEFADSQYV------------
----------------------------------------------LMDV---------T
------------------------------------------------------------
------------------------------------------------------------
QSPGSD-LEVVR-S--VFGVS---------------------------------------
-------------MVGMLLQG---------------------------VEQSYFYAKVNQ
YVL------------------TKNKAML--------------------------------
----------------------------------------------------------AI
LTR------------------------------HFSGLYE--------------------
----------SVFWDQPLQTD---------------------------------------
------------------------------------------------------------
------------------------------------------------------------
----------------------------------------------------ALFRDRM-
------------------------------------------------------------
----------------------------PDSVLAKPMSLEEIE-----------------
---------------------------------------------------------ELG
YPKITSGHHIHYTYSEVMKSVEPN-----------LRYR-----ISNLSRL---------
--PSNA-------------------SATMATTVLLWGVTASEDSYNGVC--------SSG
LFK--ARTTKE-----------------------------FTSIAK-SISVEAKSLQNIV
S-----MDLREVFELDVLL------NRVDGEVDWEQE-----------KENRER------
-PKLAKLDAEY--------------------------------------VRKQARIIFSQ
AV-----QC-----GKKPVKMLWKDYWASRWQWSASGSVHSQYIEDDK-----FVIKTDR
NLK------------NKFIMISNM-PKLPHSYFLS-RSPEVHAWSSTKYEWGKLRAIYGT
DTTSYILSNFAMYNCENVLPNRFPV-----GKAANDRNVVSRVRAVLKDRLP--------
---YCLDFEDFNSQHSPEAMREVVLAYGDVFRQSLT-----EEQLAALVWTAQSIQNQVI
HDNS----------GT---------------KTTYTTRGTLLSGWRLTTFVNSVLNAIYS
DAV-L------RGIKRQGSSLHN-GDDVIIGATSLEVARLSIHEGR--KLGIRIQPSKCA
FG-AIAEFLRVDH------TRGSKGQYLSRACATLVHSRIESKPSTDARDLTESMENRFA
DCLAR---GMS-IRMISNLR----LRYYARQS----L-----VCK-TPISSFYIIKNTHR
VAGGISE-----------------AHDAMIDNLIKP------------GPAGKLEVEVP-
----------------QLMGVNDYALEV-----AKSLEMLGDIET------------L-V
ARVRTATLAAVTP--------KSRR-----------------MNI-VPNPNIEASKHLKA
IYK------------------------------------------------AFRG-----
---KVDVAGY-----------------------GKA------ALVGF-------------
-----------------ALDVLQSRDMSST-----------------------------L
TQTLARSKDPERLLKFLV------------------------------------------
------------------------------------------------------------
------
>ICTV_QPH36700_Rhodosporidiobolus_odoratus_RNA_virus_1
-------------------------------------------MVYN-------------
---------------------------------NGSWSAVAYEDAQYV------------
----------------------------------------------FYGL---------T
------------------------------------------------------------
------------------------------------------------------------
EAPGVC-GSTVC-N--DFGVS---------------------------------------
-------------MASVTLQG---------------------------VHCTAVYVRIDQ
YVV------------------TRSKAVL--------------------------------
----------------------------------------------------------AV
MTR------------------------------HFNGLYS--------------------
----------SVLLDQPTNPA---------------------------------------
------------------------------------------------------------
------------------------------------------------------------
----------------------------------------------------ALFRDRF-
------------------------------------------------------------
----------------------------PERGPREPLTAERAH-----------------
---------------------------------------------------------ALG
YPKITAARHIHFTVKEAVAAFPHD-----------RRQR-----LRHALAV---------
--PADA-------------------TATMAASVCLWVASLDDELYSLVS--------QSG
IFK--CATVKE-----------------------------SLKVGK-EISVEAKSLQNLL
D-----FDLRQVFEVNVLV------NPIDGEVDWAEE-----------KLHRTE------
-PNVTCLSYKT--------------------------------------VFEGAAKIFSQ
AV-----MV-----GRGPGSMTWESYWASRWQWSAAGSVHSQHPEDEK-----YVVRTDR
NLK------------NKFIMISNM-PNFSIEHFLQ-RQPEIHAWASTKYEWGKLRAIYGT
DTTSYILAHFAFYNCENVLPNRFPV-----GKDANDANVTSRVGGVLANREP--------
---YCLDFQDFNSQHSVAAMRAVVDAFGTTFRNTLS-----PQQLAALEWTSESLERQVI
HDNV----------GL---------------KETYAAKGTLLSGFRLTTFLNSVLNAVYT
DFM-L------GTAKHQGSSLHN-GDDVLIGATSLEITRVSLQRGR--RLNIRMQPAKCA
FG-AIAEFLRVDH------RRGDKGQYLTRAVATVTHSRVESKMSTDARDLVESMENRFA
DCLNR---GMS-LKMIAVLR----HLYYTHQA----K-----VCD-MSVHDMYKVKTTHR
VAGGISE-----------------AIDADVDYKITP------------GVR---------
-------------------------------------EHIGD------------------
-------RGASAP--------GCVR-----------------IR----------------
-----------------------------------------------------QG-----
---GVACTRY-----------------------GG-------------------------
------------------------------------------------------------
------------------------------------------------------------
------------------------------------------------------------
------
>ICTV_QGY72630_Plasmopara_viticola_lesion_asso_toti_3
-SLTE-------------------------------------------------------
---------------------------------ESNLWLTPFSDCTHV------------
----------------------------------------------LIDS---------I
------------------------------------------------------------
------------------------------------------------------------
PTITTE-RQTVVYN--SFGVA---------------------------------------
-------------ITAMLVPA---------------------------LECTLVYALVDQ
PLF------------------TPNLGVL--------------------------------
----------------------------------------------------------TV
MTR------------------------------HFTQLYD--------------------
----------SVYYNDPSDVG---------------------------------------
------------------------------------------------------------
------------------------------------------------------------
----------------------------------------------------ALFRDRI-
------------------------------------------------------------
----------------------------PGTQLNRVVSVEEAD-----------------
---------------------------------------------------------MLP
KSKISAAHHFHYYPKEVAAAISND-----------RRKE-----ALENLRL---------
--PNDA-------------------TLPFAAGMLLWLGTAPLELVRMVC--------RSG
LLK--AGTTKE-----------------------------YIRIAK-SISTEAKSLQNMV
E-----SDLRSVFELDVLV------NRIDGLVDWKQE-----------KENRTR------
-LDVTKIKENE--------------------------------------IFERAVQVFRD
AE-----AI-----GRKPSKFTWDQFWESRWQWSAAGSIHSQYPDDED-----YIIRTNP
ALK------------NKFITISNM-PDVTMEYFSS-RKAEIHAWASTKYEWGKQRAIYGT
DLTSYNLAHFAFYNCENVLPNQFPV-----GSDASEGNVVSRVGGVLKDRLP--------
---FCLDFEDFNSQHSASSMKAVIDAYISVFGKDMT-----DEQVLAAEWTADSVSAQMI
HDNV----------GL---------------KETYKAKGTLLSGWRLTTFMNSVLNYIYT
RMI-A------GTKMSSKSSLHN-GDDVLIGSTNLSLTQECLKNGR--KLNIRMQSAKCA
YG-AIAEFLRVDH------RRGSKGQYLTRAVATIVHSRIESRISTDARDLAQSMENRFQ
DVYDR---GMS-IETISALR----ALYYKRQA----K-----VCD-MPEEDFYVIKNAHR
VVGGISE-----------------EEDATASVLIEP------------GMLQQQGVSVP-
----------------ELKGVKAFARAL-----TRQLRLNISMHT------------M-E
KRLYKATYEAVVV--------KNRK-----------------MKI-SRKNDDQWYVKVKR
IYK------------------------------------------------AHKG-----
---SIAVANY-----------------------GKA------ALIGF-------------
-----------------SLEILSRDAPNLG-----------------------------V
TEMLNSSKRPMELLPHIV------------------------------------------
------------------------------------------------------------
------
>YP_007697651_RdRp_Xanthophyllomyces_dendrorhous_virus_L1A
-------------------------------------------MASK-------------
---------------------------------S--------------------------
------------------------------------------------------------
------------------------------------------------------------
------------------------------------------------------------
----------------VYGVT---------------------------------------
-------------MSGLVIAN---------------------------GKAKFFFASIKQ
YLL------------------TQSKAML--------------------------------
----------------------------------------------------------IA
MTR------------------------------HFSSLYE--------------------
----------SYAYDDPTSPV---------------------------------------
------------------------------------------------------------
------------------------------------------------------------
----------------------------------------------------NLFRDRF-
------------------------------------------------------------
----------------------------PGRSENEAMTFKQME-----------------
---------------------------------------------------------ELP
KSKISGAHHFHFTPMQVLKSIGRG-----------RLER-----AIQASRL---------
--PKDA-------------------EMTFATGMLLWYTSISDQMAELIR-----------
IFK--CDSVRE-----------------------------YVKEMK-QLSVEAKSLQNLV
T-----DDLRTVFELEVLV------NRIDGVVDWEKE-----------KENRQS------
-VNVTNIKDSD--------------------------------------VFRSACKIFED
AK-----GI-----GRRPKSFSWESYWANRWQWSAAGSIHSQYPRDME-----YVIRDQQ
SLK------------NKFITISNM-PKCTVDYFSD-REPQVQGWSSTKYEWGKQRAIYGT
DLTSYVLSNFAFYNCENVLPNQFPV-----GRDANDENVVNRVSGVLNNRMP--------
---FCLDFEDFNSQHSSGNMKAVIYAYIETFIDCLT-----PEQEQAAMWTAASLDKQII
NDNV----------GT---------------KTTYESKGTLLSGWRLTTFMNSVLNYIYT
TKL-A------AEEKRPGDSLHN-GDDVLIGVRSMALPQRCMQNAI--KYNVRMQSSKCA
VG-AIAEFLRIDH------KQGGNGQYLSRAVATMVHSRIESRVSTDIRDLVQSMENRFA
DAKGR---GMA-NDIISGLR----EQYYMRQS----V-----LCD-TDVEDIYLIKNAHR
VVGGISE-----------------EKDSKMGVLITS------------QLRAQKNVSIP-
----------------YLPGVNEYANEI-----HKALKINVSIKT------------I-C
DRLYDATYEAVSI--------KDRK-----------------MKI-LRENRDQWFVNVRR
IYK------------------------------------------------AHKG-----
---SQLSQNY-----------------------GKA------ALVGF-------------
-----------------ALEVLGREMPDAT-----------------------------I
TTILNTSQRPLDLIKHIL------------------------------------------
------------------------------------------------------------
------
>YP_009182181_RdRp_Red_clover_powdery_mildew_asso_totivirus_3
------------------------------------------ALAKD-------------
---------------------------------GANWNPSVFNLATHV------------
----------------------------------------------FARV---------T
------------------------------------------------------------
------------------------------------------------------------
ESLAME-GTEVNTL--LFGTI---------------------------------------
-------------TPAVHIKV---------------------------GQLNCLYLKIDQ
CCV------------------TTHPALN--------------------------------
----------------------------------------------------------II
LSR------------------------------HYSQLYE--------------------
----------SVDFVNPMSDS---------------------------------------
------------------------------------------------------------
------------------------------------------------------------
----------------------------------------------------MLFRKRGI
------------------------------------------------------------
---------------------------NAEDGPEPVRGLLAMS-----------------
---------------------------------------------------------KLP
HSAITQQHHLHFNITEACQTIDRN-----------RLSY-----LLEVLSV---------
--PSDA-------------------TQAFASGLFMWGALVGDAMFERVR--------ESG
LFG--SRSSAQ-----------------------------FAAIAK-QISVEAKSLQNLH
T-----EDYRSIFELDVLV------NRGVGKVDWEKE-----------QENRQH------
-PKVATVDACE--------------------------------------VRRTAYLVFRK
AL-----EQ-----GRRPVSMSWDEFWSARWEWTAAGAVHSNAPGDSK-----YIFKEVN
EMK------------NKFITMSAM-PKLPLSHFLQ-REPGIDGWASVKYEWGKQRAIYGT
DLTSYVLSNFAMYACESVLPSAFPV-----GPDADEANVAARVGGVLNNRMP--------
---LCIDFEDFNSQHSVEAMQAVLDAYSDVFDHLLT-----VEQKYALRWTAQSIGKTSI
TNNI----------AN---------------CGTYSTKGTMLSGWRLTTMMNSVLNYVYT
THL-L------GRDRDDTPSVHN-GDDVLLGVKNMRVAQEMNRRAQ--RVGIRLQPSKCA
FA-GIAEFLRVDR------IRGSGGQYLTRSVATIVHSRVESKPKPNVKDLIEAMETRLA
DLHQR---GAS-IRKIARIR----EVYYHKLA----G-----IFK-SEVDTMYAIKSIHR
VNGGISQ-----------------DMYAAVDREVLNV----------VNLEKSSVPELP-
----------------KLPGIHDYADYV-----AKVLPIESKVKK------------M-C
EKLTKSTQDSVSM--------YFTT-----------------AVL-ADCTSVQDRLNMKK
IYK------------------------------------------------AHKG-----
---EIKVSQY-----------------------GKA------VLTGY-------------
-----------------GMELLRSRLRPGA-----------------------------L
RTLLTRSENPIELLSLVV------------------------------------------
------------------------------------------------------------
------
>Thecaphora_thlaspeos_asso_totivius_4
------------------------------------------------------------
------------------------------------------------------------
------------------------------------------------------------
------------------------------------------------------------
------------------------------------------------------------
-------MEVLY-S--YFGCS---------------------------------------
-------------VHCKMLAG---------------------------TDGTYVYYKVDQ
EVM------------------PGSTDLA--------------------------------
----------------------------------------------------------AV
MSR------------------------------HFSGDYD--------------------
-----------FYYNSPSASE---------------------------------------
------------------------------------------------------------
------------------------------------------------------------
----------------------------------------------------NLTLPFL-
------------------------------------------------------------
----------------------------GRTQNSKRWR--RLT-----------------
---------------------------------------------------------DLP
TNKITSAHHTHFRAQEIWNVLDNE-----------QRRR-----ATEVFRY---------
-HGDDV-------------------TDSFVAGSMLWLASMEDRLYEHVC--------AIN
LFS--VSSIAE-----------------------------YAALAK-KLSVRAKSYQNIL
H-----DDLRQLFEADVLV------NRGVGEVDWKQE-----------KENRVR------
-PQLADVSYDE--------------------------------------VYSIAYNMFGD
AL-----EQ-----GARPRYLKWEDFWQTRWQWSASGSIHSQYPEDLV-----GLPT-DR
HLR------------NKFIKLAQI-GPQPISSFID-RTPELQAWSSTKYEWAKMRAIYGT
DLTSYILAQFAFFNCEETLPAHFPV-----GSKARDSYVAARVSAVLHNATP--------
---FCLDFEDFNSQHSVEAMQAVLDAWLAKCGPSLA-----PEQRSAVAWTRASLANMRV
NDLS----------GL---------------KQSYKANGTLLSGWRLTTFMNSVLNYVYT
TKL-I------GQGGTQYRSVHN-GDDVLIGMTNYSLTTQALRNAV--KYKIRMQPAKSA
IG-GIAEFLRVDH------IRGQDGQYLTRSIATLIHSRIESNLPVSLIDVANSMEERFS
EYVTR---GGN-YRVVASLR----DRYYHRMS----E-----IYH-SDVETMYIIKMSHR
LVGGIST-----------------MPDAMMKYKLTAD-------------NTMSKVDLPR
----------------RLPGVVDYAFAL-----HRQLELPGSPME------------L-V
DKVMTATRRAVQM--------VRSK-----------------VTP-VGKVDAHRCAILRG
VYG------------------------------------------------AYRD-----
---LRTNTQF-----------------------GKA------KMLGI-------------
-----------------DVDLLKGGGLLSR-----------------------------L
VTMLRSCHDKQAYLAAVL------------------------------------------
------------------------------------------------------------
------
>Thecaphora_thlaspeos_asso_totivius_5
------------------------------------------------------------
------------------------------------------------------------
------------------------------------------------------------
------------------------------------------------------------
------------------------------------------------------------
------------------------------------------------------------
-------------------------------------------------------MKLDQ
AIN------------------PIAGEVT--------------------------------
----------------------------------------------------------AL
LAA------------------------------HFAG-FE--------------------
-----------VYYNAPTILD---------------------------------------
------------------------------------------------------------
------------------------------------------------------------
----------------------------------------------------NITIGIE-
------------------------------------------------------------
----------------------------ATKERKQKIV--KLE-----------------
---------------------------------------------------------NLP
KTAISGEHHIHYTAQEVWDALDVQ-----------QRAQ-----ASAALSL---------
--PPDS-------------------TTTFIGGVMLWLAQLEKPLFDLVN--------NTT
LLD--SRDFRE-----------------------------FAKIGK-QISVRAKSLQNMT
A-----ADLRKIFEIDVLV------NRVAGSVDWEGE-----------KQNRVE------
-PNTAQVDVEK--------------------------------------VYQMAIGLFST
HD-----AK-----AEKPRRFPWRKFWRSRWQWSASGAIHSQYQDDLQ-----YVAK-ER
ELK------------NKFISLIRM-PSVQLEHFTE-RKASMEAWASTKYEWAKQRAIYGC
DLTSYVLSHFAFFNIEDTLPTQFPV-----GKKARPSYVSAQISAVLRDRMP--------
---FCVDFEDFNSQHSTKAMQAVLQAWLDVNARNLH-----EDQVKAALWTIQSLEEVFV
NDSI----------GT---------------GTRYKTDGTLMSGWRLTTFANSVLNYIYS
QML-L------EGHEGKVSSVHN-GDDVLLGVSRPSVMSDIEKNAK--KYNIRLSRSKCA
FG-GIAEFLRVDH------KRGQYGQYLTRNVATLMHGRIETKQAISLKDAAEANEARLQ
EMVVR---GGD-PLVAARLR----EGYYKRLA----K-----IWS-SDVEAIYDMKRLHR
VVGGFSE-----------------ESFAPVDRLVETE-------------KTTNTVELEE
----------------ALPGVYDYSVAL-----IEQLNLKAGVKT------------V-Y
KRIYNATLDAVQL--------TRQK-----------------TTV-VPNDRMQQYVVYRG
IYG------------------------------------------------AYKQ-----
---VNDSALV-----------------------GKA------LLTGF-------------
-----------------VVDVLSKAEGVAA-----------------------------L
SMMVSAAPNPMEYLRVVL------------------------------------------
------------------------------------------------------------
------
>YP_009342428_hypothetical_protein_2_Wuhan_insect_virus_26
-------------------------------------------RITC-------------
---------------------------------NGTYLGVPFKQAELL------------
----------------------------------------------LIDR---------L
------------------------------------------------------------
------------------------------------------------------------
PAKLHE-CNVAY-D--YYGTV---------------------------------------
-------------VSARLVPG---------------------------RDATYVYYYVDQ
DIQ------------------PVTQNLL--------------------------------
----------------------------------------------------------GM
LSR------------------------------HFLGDFS--------------------
-----------GYYNDWCSLD---------------------------------------
------------------------------------------------------------
------------------------------------------------------------
----------------------------------------------------NVFYSLS-
------------------------------------------------------------
----------------------------KCDNPVKRHTIKTIR-----------------
---------------------------------------------------------DLP
KPKISGAHHIHYTASEVWSVLDDR-----------GKDA-----ARHALRL---------
--PADA-------------------TTSFVGGVMLWLASLPTELLNPII--------ESD
LLD--AEDTIE-----------------------------FGKKAK-KLSVTAKSFQNIV
E-----ADLRPIFEADVLV------NRDVGEVDWAGE-----------KNNRCK------
-PNLASVSPGE--------------------------------------VYARTLALFTK
ED-----DE-----KALPRRLEWEKFWDARWQWSASGSIHSQYQEDLD-----SLPK-ER
ELK------------NKFIALSMQ-GDMPFEHFLN-RKPEIVAWSSVKYEWGKMRAIYGT
DLTSYVLAHYAFFNCEDTLPTDFPV-----GEKARPSFVSARVAAILEGTVP--------
---LCVDFEDFNSQHSNDAMEAVVQAYIDAYSQYMT-----PEQVQAAMWTRESISNTRV
IDNM----------GT---------------KTSYKTKGTLMSGWRLTTFINSVLNYVYT
QAL-I------SGSHAMSRSVHN-GDDVLLGIRNFKIVRDIVARAD--KYNVRLQRTKCA
FG-GLAEFLRVDH------MRGDYGQYLTRNIATVMHSRIESKIAVSAVDVVQAMEDRLR
EYLQR---GGV-WDYAVQLR----ELYYDRMA----P-----IYS-LRPQDLYDIRTAHR
VVGGIAE-----------------DVSARVDKFIRTS-------------SESIETTLPD
----------------TLPGVDAYARLL-----KKVLELEVPVSV------------V-S
TRIRNATLNAVQL--------TRKT-----------------VTV-EKTLNVQRYMVYRA
LYR------------------------------------------------AYAD-----
---VTNNPMF-----------------------GKA------MLTGF-------------
-----------------IFDVLTQNAQLSA-----------------------------V
AQLVSSAQNPMEFLRVIS------------------------------------------
------------------------------------------------------------
------
>ICTV_QGA70771_Trichoderma_koningiopsis_TV_1
------------------------------------------------------------
------------------------------------------------------------
------------------------------------------------------------
------------------------------------------------------------
------------------------------------------------------------
--------MITY-D--YYGSC---------------------------------------
-------------VSAKVLTT---------------------------SNKAFIYFKVDQ
TLY------------------PRTKQIS--------------------------------
----------------------------------------------------------AV
LSR------------------------------HFLGTFE--------------------
-----------GYYNDWLSLD---------------------------------------
------------------------------------------------------------
------------------------------------------------------------
----------------------------------------------------NVFVGLE-
------------------------------------------------------------
----------------------------EA-RPVYNWSEKDLE-----------------
---------------------------------------------------------ELP
KAKISGSHHIHYTAKEVWDVLDDA-----------QKTR-----ARQAFRL---------
--PPEV-------------------TTTMMAGTMLWLASLNDALYARII--------ETA
LLD--QPTMVA-----------------------------FAKFAK-IISVRAKSYQNIV
A-----DDLRMVFEIDVLV------NRDVGEVDWEGE-----------KNNRTK------
-PNLAMINPKR--------------------------------------VYDLAVAMMSR
PD-----AT-----KERPRKFDWEKFWNARWQWSAAGSVHSQYPEDTE-----KLPK-ER
ELK------------NKFIALSLL-PKLPFSYFNH-RQPSIEAWSSVKYEWGKMRAIYGT
DLTSYVMAHFAFYNIEDTLPNEFPV-----GTKARPSYVRSKVGAVLKDSLA--------
---LCIDFEDFNSQHSYPAMKAVLQAYLDVNSKHLS-----PEQMEAVAWTMQSIERTHV
HDNM----------GT---------------GTSYNATGTLMSGWRLTTYVNSVLNYIYS
QLL-L------ENGTSMVNSVHN-GDDVLMGVKNFDVTRRAVYNAD--KYNIRLQRTKCA
FG-GIAEFLRVDR------VRGDYGQYLTRNIATLMHSRIESKVALCVTDVVEANDERLR
EFIQR---GGS-PELAAKLK----FTYLSRTS----E-----IFR-TDLHDCYKVSQIHR
VMGGTSD-----------------SPDALLSHRIEKE-------------KGQSNHTLPE
----------------KLPGVADYAMQL-----KETLELEVPIEK------------I-S
ERVYSATLNAVQL--------VRTA-----------------IKV-VPTEDKQKAVVYRA
LYK------------------------------------------------AHDD-----
---VSQMPTF-----------------------GKA------LLTGF-------------
-----------------VFDVLASTPKLKT-----------------------------L
TNILSSSKDPMAFLKVIT------------------------------------------
------------------------------------------------------------
------
>YP_009342434_hypothetical_protein_2_Wuhan_insect_virus_27
-------------------------------------------RISG-------------
---------------------------------GGSLEAAPFSDADFV------------
----------------------------------------------LVDR---------I
------------------------------------------------------------
------------------------------------------------------------
RGKFNQ-GPVVI-D--VLNTS---------------------------------------
-------------AAGFAVPG---------------------------PGYTFLYMRVNQ
ELV------------------PVNPQVM--------------------------------
----------------------------------------------------------AL
AAR------------------------------HFMGDFN--------------------
-----------VYYNDLSDLK---------------------------------------
------------------------------------------------------------
------------------------------------------------------------
----------------------------------------------------NVRLVLG-
------------------------------------------------------------
----------------------------ESDNKIRNNA--TLQ-----------------
---------------------------------------------------------ALP
KPKISGSHHIHFTAAEVWGVLTDQ-----------EKER-----AMQYRRL---------
--GCDL-------------------TTSFVAGVMIWLVSLNPELYELVA--------ASD
LLD--SMTVKE-----------------------------FAKKAK-RLSVQAKSLQNVV
T-----QDLRVLFEADVLV------NRVTGEVDWAGE-----------KEHRTK------
-CNLAQISPQR--------------------------------------VKEVATRLFNE
NN-----AL-----GERPRRFEWKKFWNNRWQWSAAGSIHSQYSEDMQ-----FVSK-QR
ELK------------NKFIALITM-PDMPIEYFLE-RKPEIRAWSSIKYEWGKLRAIYGT
DLTSYVLSHFAFYNCEDVLPAHFPV-----GKKARPSYVRSRIRSILSGSIP--------
---FCIDFEDFNSQHSNESMIAVIEAYLEVYQESFS-----KEQIMALQWTIQSIKETHV
IDNM----------GT---------------KTEYQTKGTLMSGWRLTTFVNSVLNYVYT
REL-I------GESKTVTRSVHN-GDDVLVGITNLAVARDVVRNAR--KYNVRLQTVKSN
LG-SIAEFLRVDH------ARGEYGQYLTRNIATLVHSRIESQKAVSLIDLIEAMEDRFG
EFFTR---GGS-MDLITRLR----DKYYQHVA----P-----IYN-ATVEIAYKIKQAHK
VVGGASR-----------------LADASINYIIKQA-------------KTVSEVELPK
----------------KLPGLDSYADEL-----IASLGLSRHRKK------------V-R
ERVQQATLNAVQL--------VRKA-----------------ISV-VSNVDMKRSRVLRA
LYK------------------------------------------------SYAD-----
---VADSPMF-----------------------GKA------KMTGF-------------
-----------------VIDVLANSTKLRT-----------------------------L
SMKLRGSQDPIALLSVIT------------------------------------------
------------------------------------------------------------
------
>ICTV_QUE40494_Conidiobolus_heterosporus_TV_1
-------------------------------------------KHSE-------------
---------------------------------EGNLIAAAFSDSEFI------------
----------------------------------------------LIDK---------V
------------------------------------------------------------
------------------------------------------------------------
KSLFTT-GEFIY-D--SFDVS---------------------------------------
-------------VSAYGVGV---------------------------EGYTYVYAKLDQ
EMV------------------PVNGYVT--------------------------------
----------------------------------------------------------AL
MAR------------------------------HFMGNFD--------------------
-----------IWYNDPANLE---------------------------------------
------------------------------------------------------------
------------------------------------------------------------
----------------------------------------------------NVFLGNG-
------------------------------------------------------------
----------------------------KREQKKWNKL--NLE-----------------
---------------------------------------------------------SLP
KPKISGEHHIHFTAKEVWDVLNEE-----------QKKR-----AEQVRRL---------
--GGEL-------------------TTSFVAGVMLWLATLDEDIFKMLV--------QTD
ILD--AEDPVE-----------------------------YAKRAK-KLSIQAKSLQNIV
D-----ADLRVLFEADVLV------NRAYGAVDWETE-----------KKNRIH------
-CNLAKVTYQE--------------------------------------TKDIATRLFTE
NY-----HL-----GERPRTLSWDKFWSSRWQWSASGSIHSQYSEDNK-----YIAK-ER
EIK------------NKFISLIAM-PEHEIDHFLD-RKPEIMAWSSVKYEWGKMRAIYGT
DITSYVLTHFAFYNCEDVLPAHFPV-----GKKARPTYVRSRIASVLQNSIP--------
---FCIDFEDFNSQHSNDAMRAVLEAYYEVYSDSFT-----PEQAKAAQWAIKSIKNTNI
IDNM----------AT---------------KTEYSPNGTLMSGWRLTTFVNSVLNYVYT
QKL-I------GKQETTFRSVHN-GDDVLVGIKNLKVVRDVTANAQ--KHNIRLQTVKSN
LG-SIAEFLRVDH------ARGEYGQYLTRNIATLMHSRIESKKAVTLNDLVEAMEERLN
EYVTR---GGL-YDIAIRLR----DKYYEHVA----P-----IYK-ATKQDAFIIKTTHR
VAGGISS-----------------RRNASIDNIVEIE-------------EERQELMIDM
----------------KLPGVGAYADLI-----IAALDLQASRKK------------V-R
QRVFKATLNAVQL--------VRKS-----------------VTI-TPNDEQKRYLVLRA
LYK------------------------------------------------SFAD-----
---VADNPLF-----------------------GKA------KMTGF-------------
-----------------VFDVLNTNPNMRL-----------------------------L
AMKLHGSRDPMKLLTVIT------------------------------------------
------------------------------------------------------------
------
>YP_009448193_pol_protein_Maize_asso_totivirus_3
--------------------------------------------NIR-------------
---------------------------------RNHLTAVDRHDAKHV------------
----------------------------------------------LGFI---------L
------------------------------------------------------------
----------------------------------P------------------------G
ESFDVG-GFGRY-L--VGKAC---------------------------------------
-------------VAAIAIPC---------------------------DGMWLLYVSVTT
PAN------------------ILPPIVK--------------------------------
----------------------------------------------------------RT
LSA------------------------------MFSTVDG--------------------
-----------YYFHDADTTK---------------------------------------
------------------------------------------------------------
------------------------------------------------------------
----------------------------------------------------YLRKAFDV
DRS---------------------------------------------------------
-----------------------------VIAHAAKPIPPHEG-----------------
---------------------------------------------------------EFE
RAVITAEHHTHYRPEEIWAIAKQHK----------TTLK-AMGIVLANLRK---------
--IQGV-------------------TEATVATFLAYIMTVRPQVAYLMA-------TSKR
IWR--SKNIAE-----------------------------LTEVLK-NIATPIKSMHQHE
I-----CDLTELFELQCLV------NRGVGQIDWRKE-----------RSHRTS------
-PDVVKVSLAD--------------------------------------VVKYATEIFLL
GK-----AH-----GYHYRKMDKQKYISARWEWSPTGSIHSQYPEDDP-----YI-PGNY
RQK------------TKFVALNMM-SRQHVDSMFL-RKPEIHAWTSVKYEWAKQRAIYGV
DLTSTVITNFAMYRCEEVFKHRFPV-----GEEAAADRVHRRLKIMLEDNES--------
---FCYDFDDFNAQHSTQAMQAVLVAYLNVFQADMS-----DDQRDAMSWVIDSLSDVTI
HNSN---------VQP---------------PEQYELKGTLLSGWRLTTFMNTALNYVYF
KAAGC------FDIGGVRDSVHN-GDDVLVSIKHIGAAVKIHHRMA--LINARAQPTKCN
VF-SVGEFLRVEHKVD--KDTGLGAQYLTRACATLVHSRCESQEPEHLTGAVKAIVTRAR
EVFER---AKISQALLADLV----RSAIRRVA----A-----VFH-RPAKEAFVIAELHA
VVGGAST-----------------EDFAPIDFKINERCEY-------SQERSASDKDDMV
------------VTQDLYPGIFDYARTL-----AQAYEGVLDEQQ------------A-K
RRVISATTRQISV--------TRKT----------------WLDI-VPLPADTFYRFGRA
LYK------------------------------------------------MYHG-----
---LVSMPHL-----------------------EKA------RFVGI-------------
-----------------PPIALLDSRSRNI-----------------------------I
RNIIVEASDVEYALRVLL------------------------------------------
------------------------------------------------------------
------
>YP_009170670_ORF1_ORF2_protein_Maize_asso_totivirus_1
--------------------------------------------NIR-------------
---------------------------------RNHLTAVDRQDAKHV------------
----------------------------------------------LGFV---------L
------------------------------------------------------------
----------------------------------P------------------------G
KSFEVG-GFGRY-L--VGKTS---------------------------------------
-------------VAATAIPC---------------------------DGVWLMYVSVTT
PAN------------------ILPPIVK--------------------------------
----------------------------------------------------------RT
LSA------------------------------MFSAVDG--------------------
-----------YYFHDADTTK---------------------------------------
------------------------------------------------------------
------------------------------------------------------------
----------------------------------------------------YLRKTFDV
DRN---------------------------------------------------------
-----------------------------VIAHAARPTPPHEG-----------------
---------------------------------------------------------EFE
RAVITAEHHTHYRPEEIWAIAKQHT----------TTLR-AMGIVLANLRK---------
--IQGV-------------------TEATVATFLAYIMTVRPQVAYLVA-------TSRR
IWR--SKNVAE-----------------------------LTEVLK-DIATPIKSMHQHE
V-----CDLTELFELQCLV------NRGVGQIDWRKE-----------RNHRTS------
-PDVVKVSLED--------------------------------------VVKYATEIFLL
GK-----AH-----GYHYRKMDRQKYISARWEWSPTGSIHSQYPEDER-----YI-PGNY
RQK------------TKFVALNMM-SRQHVDSMFL-RKPEIHAWTSVKYEWAKQRAIYGV
DLTSTVITNFAMYRCEEVFKHRFPV-----GEEAAADRVHRRLKIMLEDNES--------
---FCYDFDDFNAQHSTQAMQAVLVAYLNVFQADMS-----DDQREAMSWVIDSLSDVTI
HNSN---------VQP---------------PEQYELKGTLLSGWRLTTFMNTALNYVYF
KAAGC------FDIGGVRDSVHN-GDDVLVSIKHIGAAVKIHHRMA--QINARAQPAKCN
VF-SVGEFLRVEHKVD--KDTGLGAQYLTRACATLVHSRCESQEPEHLTGAVKAIVTRAR
EVFER---AKISQALLADLV----RSAIRRVA----A-----VFH-RPAKEAFVIAELHA
VVGGAST-----------------EDFAPIDFKINERCEY-------DRERCASDKDDMV
------------VTQDLYPGIFDYARTL-----AQAYEGVLDEQQ------------A-K
RRVISATTRQISV--------TRKT----------------WLDI-VPLPTDTFYRYGRA
LYK------------------------------------------------MYHG-----
---LVSMPHL-----------------------EKA------RFVGI-------------
-----------------PPIALLDSRSRNI-----------------------------I
RNIIVEASDVEYALRVLL------------------------------------------
------------------------------------------------------------
------
>ICTV_AZP55469_Maize_asso_TV
--------------------------------------------QIR-------------
---------------------------------RNKITLVDRHQATYV------------
----------------------------------------------LVHI---------F
------------------------------------------------------------
---------------------------------YP------------------------S
DKMYLQ-GLNKI-R--VGQHL---------------------------------------
-------------IHARIVDC---------------------------EELQLVYLRVDA
ESA------------------TLPPLIK--------------------------------
----------------------------------------------------------RA
VSG------------------------------MYSMVDG--------------------
-----------YDFSDPDTTQ---------------------------------------
------------------------------------------------------------
------------------------------------------------------------
----------------------------------------------------YLRRAFDT
DAG---------------------------------------------------------
-----------------------------VLKHASAVKPPHEG-----------------
---------------------------------------------------------EFP
RSKITAEHHTHFRPEEIWEAMLAQG----------DQAR-PVQIILDRLRK---------
--VEGV-------------------TEAVVATFMLYAMTARYQVAAILA-------TSRV
VWS--ATNVGE-----------------------------LADVLK-RLATPLKSMHNPD
V-----CDLTQMFELQCLV------NRGVGGINWDTE-----------YANRVQ------
-PNVIKVNRAD--------------------------------------VYKHALEVFQQ
GV-----RL-----GYRYRKLRMDEYVDARWEWVPNGSVHSQYKEDEK-----YI-PQEY
RHR------------SKFAAMNMM-PREHIFGMFK-RTPEIHSWASVKYEWAKQRAIYGV
DLTSSVVTNLAMYRCEEVFKHRFPV-----GEEAAAERVHKRLSMMLTGAES--------
---FCYDFDDFNAQHSTDSMQAVLEAYRDAFFDEMS-----GDQRMAMEWTIRSLDRVIV
HNNE---------GGP---------------AREYKLAGTLLSGWRLTTFMNTALNYVYF
KIAGA------LDTAGVIDSVHN-GDDVLVSISTLKAAVDIQHKMQ--QINARAQPTKCN
IF-SVGEFLRVDHKIS--KEEGLGAQYLTRSCATSVHSRVETQAPTRFIDSIKAVVSRAS
DLIAR---ARECSKALDTLV----KIALRNIA----K-----VFE-QSYEHAVGIVNAHY
LVGGCQE-----------------GLGASIDYEYVEHVEY-------E------DLDSTI
SPG----YSES-ILKLLDPGINDYARVL-----DRQFGDAVNFGD------------V-R
RKVVSATRRQLAV--------TRKT----------------RLQV-TEVPAVTRYTFGRA
LYK------------------------------------------------MYAH-----
---LVNIPHL-----------------------EKA------RFVGI-------------
-----------------QPIALLDARSKEL-----------------------------V
RAIITAAEDVDYTLRALL------------------------------------------
------------------------------------------------------------
------
>YP_009225665_putative_RdRp_Panax_notoginseng_virus_A
--------------------------------------------NIR-------------
---------------------------------HNNLSACSREKAGYV------------
----------------------------------------------LGHI---------T
------------------------------------------------------------
---------------------------------YD------------------------I
KS-SVG-GFGAH-R--VGNNS---------------------------------------
-------------VRSVAVKC---------------------------EDFWLLYVKTTH
DAT------------------LLPPMIR--------------------------------
----------------------------------------------------------RA
LSV------------------------------AYSQVDG--------------------
-----------YDYSDWQLFR---------------------------------------
------------------------------------------------------------
------------------------------------------------------------
----------------------------------------------------YLRREFKV
DRK---------------------------------------------------------
-----------------------------MITHARVGTGPRPE-----------------
---------------------------------------------------------EFP
RATVTGEHHTHFRPEEVWEVSKKYR----------AKLR-AMSVVYNNLKK---------
--IEGV-------------------TEAVVSTMFLYILFARPQTAYLFA-------CSAK
IWS--VRDING-----------------------------LSDILK-TISTPLKSVQNND
L-----CDVTQLFELQCLV------NRGIGKVDWRKE-----------RANREK------
-PNVVIVDEKK--------------------------------------VYHEAMNLFRM
GI-----SH-----GYKYARMDLNKYVKSRWEWVPSGSVHSQYEEDEP-----YI-KKSN
MHR------------TKFVTVNML-SRAHIRRIFA-RKKEIHAWASVKYEWAKQRAIYGV
DLTSSIITNFAMFRCEEVFKHRFPV-----GEEAAASRVHKRLKMMLDGNES--------
---FCYDFDDFNAQHSTGSMYAVLQAYMDVFRGSMS-----RDQVSAMEWVRDSILSVKV
HNHE---------EGR---------------EEFYKTDGTLLSGWRLTTFMNTALNYIYF
KLAGA------FDVTGVRDSVHN-GDDVLVAIRDIRSACSIHGAMA--RINARAQATKCN
VF-SVGEFLRVEHKVT--REEGLGAQYLTRAAATLAHSRIESQEPTRLVDSIKGMVTRCE
EITAR---SFGMETVAYELL----THSVRRLC----G-----IFG-VQAEDGYKVLKGHT
LVGGAME-----------------TFDGSIKYKIREEVLI-------GKTVITADNRHEY
----------A-TLKDMMPGILDYAEIL-----NNQYGDYIPIDN------------I-K
KKIIYATHRQLEV--------TRGT----------------RLIV-TDVQHDDKYKYGRA
LFR------------------------------------------------MYKG-----
---LITIPYV-----------------------EKA------RFLGI-------------
-----------------PPIAMLSHSSMKF-----------------------------V
TKLISSVKDVDYTLRTLL------------------------------------------
------------------------------------------------------------
------
>YP_009551937_putative_RdRp_Panax_notoginseng_virus_B
------------------------------------------------------------
------------------------------------------------------------
------------------------------------------------------------
------------------------------------------------------------
------------------------------------------------------------
------------------------------------------------------------
------------------------------------------------------------
-------------------------MVR--------------------------------
----------------------------------------------------------RA
MSV------------------------------AYSQVDQ--------------------
-----------YDYSDWQLFR---------------------------------------
------------------------------------------------------------
------------------------------------------------------------
----------------------------------------------------FLRRVFDV
DRK---------------------------------------------------------
-----------------------------LITHARTGSGPVEG-----------------
---------------------------------------------------------EFP
RAAITGEHHTHFRPEEVWEVAKIYK----------AKLR-AMSVVYRNLKK---------
--IEGI-------------------TEAVVSTMFLYVLFARPQIAYLFA-------CSRR
IWA--SKDVGQ-----------------------------LANVLK-EISTPLKSVQNYE
L-----SDVTQLFELQCLV------NRGIGEVDWNKE-----------RRNREC------
-PNVVKVDVVD--------------------------------------VYKEAVDMFRM
GV-----SH-----GYKYARMDLKKYIKSRWEWVPSGSVHSQYIEDQH-----FI-KTDH
MHR------------TKFVTLNMM-KTEHLRRMFQ-RRKEIQAWASVKYEWAKQRAIYGV
DLTSSVITNFAMFRCEEVFKHRFPV-----GEEAAASRVHKRLKMMLDGNES--------
---FCYDFDDFNAQHSTESMYAVLQAYLDVFKGNMS-----DDQVEAMKWVRDSILSVKV
HNNE---------KNR---------------DEMYSTNGTLLSGWRLTTFMNTALNYIYF
KLAGA------FDIAGVKDSVHN-GDDVLVAIKDLKSACSIHQAMA--KINARAQATKCN
IF-SVGEFLRVEHKIS--KEEGLGAQYLTRAAATLAHSRIESQEPTRLVDSIKGMVTRCE
EITAR---SYDMVEVAYHLL----TESVTRLC----G-----IFG-VKKEDGMKVTRSHL
LVGGASE-----------------TFEGIVDETIEEEVLI-------DDTRITEENRDKR
----------A-TIRELMPGINDYAEIL-----ETQYGEFMPLDD------------V-R
KKVINATHRQLEI--------TRGT----------------NLKI-TDVRHTVKYKFGRA
LFR------------------------------------------------MYKD-----
---KVNIPYV-----------------------EKA------RFLGI-------------
-----------------PPIAMLSHSSMKF-----------------------------V
TKLISSVKDVDYTLRALL------------------------------------------
------------------------------------------------------------
------
>YP_009336496_hypothetical_protein_2_Hubei_toti_virus_2
------------------------------------------------------------
------------------------------------------------------------
------------------------------------------------------------
------------------------------------------------------------
------------------------------------------------------------
------------------------------------------------------------
--------------------------------------------------MWLYYVSTRA
EAK------------------TLPAIIR--------------------------------
----------------------------------------------------------RA
MSA------------------------------MYSLVDG--------------------
-----------YDFSDASGTR---------------------------------------
------------------------------------------------------------
------------------------------------------------------------
----------------------------------------------------YLRREFDV
DRY---------------------------------------------------------
-----------------------------VVTRAGKNNKPVPG-----------------
---------------------------------------------------------EFK
ISKVSAEHHTHYRPEEIWEIAANFR----------LKMR-CLSILVDKMRK---------
--IEGV-------------------TEAMVSTCMAYVLFARPQVAYIFV-------SSRR
LWD--CENVGE-----------------------------LAVTLK-SLATPLKSMHNGD
L-----LDMTEMFELNSLL------NRGIGSVNWDAE-----------REHRQE------
-PNVIKVSKAE--------------------------------------VYKQAKIVFSE
GI-----NH-----GYKYNKLSLDRYLESRWEWVPSGSVHSQYPEDSP-----YI-KKEY
RHR------------TKFVTLNKM-PRSHIAGMFK-RKPEIQAWASVKYEWAKMRAIYGV
DLTSSVITNFAMYRCEEVFKHRFPL-----GEEAAADRVHKRLKIMLKDSES--------
---LCYDFDDFNAQHSTEAMQAVLEAYCDTFYYDMT-----AEQRVAMKWVCDSVKNTTI
HNNE---------DGR---------------CEKYNTNGTLLSGWRLTTFMNTALNYIYF
KIAGI------FEIDGVHDSVHN-GDDVLVAINNIKTANVVHERMR--LINARAQPAKCN
VF-SVGEFLRVEHKLD--KEKGLGAQYLTRGVATLVHSRVESQEPTRLLEALKAATTRCE
EVAQR---SRCGVDTAAAFL----DKAVERMS----N-----IFG-VEREICNRAVQAHV
IVGGPIA-----------------SREGKIDFEYFEDIQYE------DEERMSEEMREKR
----------A-TVRELNPGIYDYCSVL-----YSQYGEFVPRGK------------I-L
LSILGATRRQLAI--------TRRT----------------WLRE-VDVRAEGRYKFGRA
LFR------------------------------------------------MYRG-----
---IIDVPFI-----------------------EKA------RFVGI-------------
-----------------SPISMISDSSARL-----------------------------I
KQLISHVVDVDYTLRVLL------------------------------------------
------------------------------------------------------------
------
>YP_001497151_RdRp_Black_raspberry_virus_F
--------------------------------------------TIR-------------
---------------------------------GECLTAVDREKAKYV------------
----------------------------------------------LAHV---------S
------------------------------------------------------------
---------------------------------YS------------------------N
TQ-DSP-GFGMF-R--VGKEC---------------------------------------
-------------VKGFMARC---------------------------EDIWVYYVKTST
PAI------------------SLPPVVK--------------------------------
----------------------------------------------------------RT
MSA------------------------------MYSGVED--------------------
-----------YDFSDFRGHR---------------------------------------
------------------------------------------------------------
------------------------------------------------------------
----------------------------------------------------FLRRKFGV
VRE---------------------------------------------------------
-----------------------------EIIHAKNIKPPQKG-----------------
---------------------------------------------------------EFE
KSKITGEHHTHYTPDEVWEIAVQTN----------TMRR-ALLLVVDKLRE---------
--ISGV-------------------TEAIVSTFMAYIMFAKPQVAYLLA-------TSAN
IWR--AKDVNT-----------------------------LAEKLK-EISTPLKSMHRHD
V-----LDMTQLFELQVLV------NRGIGKVDWVNE-----------RKHRQK------
-PDTVKVGFTD--------------------------------------VYCEARRLFEL
GV-----QR-----GFKYPTMDFDKYLKSRWEWVPTGSVHSQYEGDQE-----YI-AKDY
RHR------------SKFVTLNRL-SCDQIREMFN-RKPEIQAWASVKYEWAKQRAIYGV
DLTSSVITNYAMFRCEDVLRHHFPI-----GSEADAQRVHKRLTYMLKDTES--------
---FCYDFDDFNAQHSIESMEAVLLAYYDQFKDQMT-----AAQASAMEWVCQSVKEMIV
NNNE---------VQP---------------PEKYKLKGTLLSGWRLTTFMNTVLNYIYF
RISGA------LKTPDVVDSVHN-GDDVLLSINNLKAAVEVDSRMA--KIGARAQAAKCN
VF-SIGEFLRVDHKIS--REKGVGAQYLSRAAATLVHSRIESQAPLRLIEAVKAAYTRAS
EVAMR---SDQSSEISALFF----HKAAKRLS----S-----IFG-VDYEKVRIAANQHV
VTGGIRQ-----------------DFMASVEYLIHEEV---------EREKLGTDSLHNL
--------GQV-DVSDLGEGIKDYGSVL-----MSQYGKYTTEER------------I-Y
KSIVSATGRQLSI--------TRST----------------RLSV-VDVRHDTKYGYGRA
LYG------------------------------------------------YLRN-----
---LVNLPYV-----------------------EKA------RFVGI-------------
-----------------SPLAMLDAKGMGT-----------------------------L
RKYIMGASDVDYTLRVLL------------------------------------------
------------------------------------------------------------
------
>YP_009182174_RdRp_Red_clover_powdery_mildew_asso_TV_1
--------------------------------------------RMS-------------
---------------------------------ENRLEVVDRHKCTHV------------
----------------------------------------------LVGV----------
------------------------------------------------------------
----------------------------------E------------------------E
DTMTWQ-GNDIM-Y--AGQEC---------------------------------------
-------------VRTCSYGD---------------------------GGTRAHYIKMNK
PVS------------------LLPPIVK--------------------------------
----------------------------------------------------------QR
LSA------------------------------AYSMVGG--------------------
-----------YVYGDKDELA---------------------------------------
------------------------------------------------------------
------------------------------------------------------------
----------------------------------------------------SVRQILKP
LKQNY-------------------------------------------------------
-----------------------K---HDVKFSIRSLT----------------------
----------------------------------------------------------YK
KSATTGEHHTHYTPMEVYNIVTCDA----------RRRQ-LVLSMNARLRQ---------
--MHGI-------------------TEAFAATILMYIATARESVAVMIA-------TSST
LW---ARNVDL-----------------------------TLLRLK-ECSVPFKSLHHAD
L-----IDLTEMFELLSLA------NRGYGAVDWRAE-----------KEHRTK------
-VDDIKVKSID--------------------------------------VYRSAMKIFEM
GN-----KN-----GFRYKKLSIKDFTASRWEWAPAGSVHSQHEDDRV-----YIDPSNY
RHR------------TKFVTLNSM-PARHIETFLE-REPEIQAWPSEKIEWGKRRAIYGV
DLTSATLAHLAMYNCEDVFRHRFPV-----GKEAEASRVHKRLRAMCEGEET--------
---FCYDFDDFNAQHSTDAMIAVLCAYRDKYAADMS-----AVQREAMDWTIASQTKTIV
NAAD---------G-------------------RYRTAGTLMSGSRLTTFLNTALNFIYM
DIAGV------FATPGFRDSVHN-GDDVLLTVESMSTACSIHAKMA--AINARAQAAKCN
AF-SIGEFLRVEHKLS--KQTGNGAQYLTRACATTVHSRIESQAPVKLTSMLGAYRNRQA
DIEAR---AFIPDHVKDAMV----KHVINKAS----T-----VFT-VPKETVEAIYHAHV
VVGGVSTDSDA-----SVGVEFEEHPAQRI---FEDED---------GKEK---------
---------------QLLPGIIDYSDLL-----ASKYEGMLSDKV------------V-F
SAVMRATRNQLAV--------TREV----------------EIRQ-ISTPARGKFGLARS
LYK------------------------------------------------LYKN-----
---VLQIPFV-----------------------SQA------RFLGV-------------
-----------------PPISLATPYQAHV-----------------------------L
KRVVGNVQDPLRALRILL------------------------------------------
------------------------------------------------------------
------
>ICTV_QGX74236_Cronartium_ribicola_TV_5
------------------------------------------------------------
------------------------------------------------------------
------------------------------------------------------------
------------------------------------------------------------
------------------------------------------------------------
------------------------------------------------------------
------------------------------------------------------------
---------------------HLPQFVR--------------------------------
----------------------------------------------------------MR
LSA------------------------------AMSQVPV--------------------
------------------------------------------------------------
------------------------------------------------------------
------------------------------------------------------------
-------------------------------------------------TSFILRDLLAP
VKELL-------------------------------------------------------
-------------------------NVNKVRLAARASDLGDLS-----------------
---------------------------------------------------------HYP
RAAVSSEHHTHFSREDMIALINCHP----------ERKR-IILSVEKRLRT---------
--IDGV-------------------SRAFAMTLYLYLLTAPLPVAIMLA--------CSS
VFD--ANNYDE-----------------------------VYEQLK-AASVIIKALHNPI
M-----LNLTAMFELQTLV------NRGGAKVNWQLE-----------REHRIN------
-PDVVIADQKQ--------------------------------------VYESARKIFCS
GI-----SM-----GYKYRTMTAGDFAATRWEWSTSGSVHSQYPEDDP-----FIVREDY
RHR------------SKFATLNQM-SSRHVQSLFS-RQPQTHAWGSEKIEWGKQRAIYGV
DLTSSLISHFAMFNCEDVLKHRFPV-----GRDAEATRVHHRLKAMLQGADS--------
---YCYDFDDFNAQHSTDSMVSVLQAFFDTFKSDMT-----DDQVQAMDWVIKSMFDVTI
HPPS---------------------------GDTYRPNGTLLSGSRMTTFINTVLNFVYF
DISHA------LETHGVVDSVHN-GDDVLFSITHMKAAVDIHHSMA--GINARAQATKCN
LF-SVGEFLRVEHKVD--RTDAHGSQYLARACATFTHSRIESQAPVRLLSALNAARSRVD
ELSDR---TTLEPELLDHLT----LMVVSKAA----K-----IFK-TPVEEALLIFDTHV
VAGGVST-----------------HPAAAIETAITEEF---------TKEETTSYDDSSA
L-----------TTGQLLPGITDYAKFL-----FKKMDGLVDYQQ------------I-F
SAVTRATRKQLEI--------TRDV----------------KLTL-VNNPADHKYAYARA
LFR------------------------------------------------HYKG-----
---IFDLPYL-----------------------ARA------RFLSI-------------
-----------------PPLALATQAQMKV-----------------------------L
LRLTSDVSDVAWCLKVLL------------------------------------------
------------------------------------------------------------
------
>ICTV_QUE40563_Tea_oil_camellia_asso_TV_1
--------------------------------------------NLD-------------
---------------------------------DYILTSVDRREATHV------------
----------------------------------------------LIHV----------
------------------------------------------------------------
----------------------------------E------------------------K
GEESTR-GDNII-I--IGKEA---------------------------------------
-------------IRVVTVRV---------------------------GDLNVHYMKVNT
DVN------------------SIPEIVR--------------------------------
----------------------------------------------------------QR
ISV------------------------------AFSMING--------------------
-----------YDYGDEDGTS---------------------------------------
------------------------------------------------------------
------------------------------------------------------------
----------------------------------------------------TVIEMMRP
EIK---------------------------------------------------------
-----------------------------LVGQKQVETWP--G-----------------
---------------------------------------------------------EFE
QSKITQAHHTHLNPKEISEVLKGDE----------FRKE-LMYDLLANIRK---------
--LKDP-------------------HESMVAGMMLYIATADECFATMFT-------YSKT
IWE-GVENVNE-----------------------------LFERLK-KLSTPMKGLQNGK
W-----VDLTQLFELQTLV------NRGVGGVDWNEE-----------KRNREK------
-ANTAEVDPQE--------------------------------------VYKAAREVFKM
GK-----DH-----GFKYRRMNLDNYLRSRWEWAPTGSVHSQHEEDNK-----YI-FKEY
LHK------------NKFVTLCNM-DIKHLRSMFS-REPEIHAWTSTKYEWGKQRAIYGV
DLTSTVITNFAMYACEEVFKHRFPV-----GEEAESERVHRRLVEMLKNKDC--------
---LCYDFDDFNSQHKYESMKAVLIAYKAEFEQDMT-----PEQKSAMNWVINSVDSVTV
HCNE---------TG------------------EYKIKDTLLSGWRLTTFMNTVLNYAYF
KAAGV------FEIKGIKDSVHN-GDDVCLAVDSLKSAIETYERME--EINARAQPLKCN
LF-STGEFLRVDHKVK--NKYG-GAQYLSRACATAVHARTESNEPDRFRSGLAAIITRAK
ELEKR---SEKAGQYVEELV----MIQVRRLC----E-----IFE-VGEREAKIMMKQHI
VNGGIST-----------------EKDADIDYIVTETVGSF------DELK---------
--G----TGTA-EVRDLMPGIQDYAYRL-----FQMFKEKINIVG------------I-I
SQIKAATRDQIAK--------GRYT----------------KLEV-KEDRLKTGEMKLR-
VFK------------------------------------------------KYKG-----
---MIRIPYA-----------------------DRA------RFLNI-------------
-----------------SPMVLLPPDLTLI-----------------------------A
TRLIGEGVNILEEIKILF------------------------------------------
------------------------------------------------------------
------
>ICTV_ORFFINDER_Torulaspora_delbrueckii_virus_LA
---------------------------------------------RF-------------
---------------------------------GRRIECVSRQKATYF------------
----------------------------------------------LADV---------I
P-----------------------------------------------------------
------------------------------REEAI------------------------N
YTSANT-AQVAI-R--RSTYT---------------------------------------
-------------ASGILVKL---------------------------GDNYGFYLHVDE
DMT------------------VKTPALR--------------------------------
----------------------------------------------------------RY
ASM------------------------------AYSNVRG--------------------
-----------SCYNTPTIMD---------------------------------------
------------------------------------------------------------
------------------------------------------------------------
----------------------------------------------------TLCNIFDY
DPDSR-------------------------------------------------------
-----------------------PSSFKGLR-----------------------------
---------------------------------------------------------SYT
KSKVTGMHHTHLRPQDVLSAAKKTG----------NSHYYYVQVAVERLAS---------
--AGVT-------------------TEATVSTIMLYVLTSNDTTRALFL-------DSKA
IWS-KTDGEDE-----------------------------LSDRLK-RVSGQIKSIHTSE
L-----EPLTELFELQVLM------NRGIGHVDWNGE-----------RHNRTN------
-PNTVNVDQKM--------------------------------------LYSVVRDMFED
SK-----QS------YKYPYMTWNDYADSRWEWIPGGSVHSQYPQDDE-----YIVPGLY
T-R------------NKFITVNLM-PKNKLASIGA-SKPEVRAWTSTKYEWGKQRAIYGT
DLRSTLITNFAMFRCEDVLKHKFPV-----GDQAEASKVHKRISMMLGNASS--------
---FCFDYDDFNSQHSISSMYTVLLAFRDAYSRNMS-----PAQLRAMDWVCESTKHMYA
KDPG---------TN-----------------DWYELKGTLLSGWRLTTFMNTVLNWAYM
KVAGV------FDITDVEDSVHN-GDDVMISLNRVSTAVKIMERMR--LINARAQEAKCN
LF-SISEFLRVEHGMT--GKSGLGAQYLSRSCATIVHSRIESNEPISLVRLLEADKTRLR
DLSDR---TTR-EDVLVNIK----YELDMRAV----N-----VFG-ADYNVVQDIYKSHR
VCGGIND-----------------DKWGSVDTEIHTDS---------GAYQIPEEIDDPS
----------------FWPGVNDYARKA-----YNILGEKLEFNK------------I-K
SAVARGSRLTIAM--------KRRA----------------RVGS-TPTEFINIKQWERA
MYR------------------------------------------------AFKG-----
---VAISYYT-----------------------SLS------KFMAV-------------
-----------------PPISGLDRGEGAM-----------------------------A
VNAAIASADPLRALQILV------------------------------------------
------------------------------------------------------------
------
>YP_009328931_pol_Saccharomyces_kudriavzevii_virus_L_A1
---------------------------------------------RF-------------
---------------------------------RNRIQAVSRQKATHF------------
----------------------------------------------LFDI---------V
P-----------------------------------------------------------
------------------------------ASKLR------------------------S
YTTGDI-ATFSY-K--SHTYA---------------------------------------
-------------TNVTAVKF---------------------------ADMYGLYVQVEA
NMT------------------ILSPAAR--------------------------------
----------------------------------------------------------RQ
ASA------------------------------TYSQVTG--------------------
-----------FCFNSPTVMD---------------------------------------
------------------------------------------------------------
------------------------------------------------------------
----------------------------------------------------TLVNILDV
DRNIR-------------------------------------------------------
-----------------------PKHFKGLR-----------------------------
---------------------------------------------------------DYE
RSKVTAQHHTHLRPDEVLEAAARVS----------PRRKYYLLCTAELLAA---------
--CEVT-------------------IEAAVATIMAFVLTLDEKFVALFL-------DSRS
IWL-GPKGPDA-----------------------------LTNRLK-QASAQIKSVHTAD
Y-----EPLTELFELAVLM------NRGVGHVSWQTE-----------REHREH------
-PDVANVDQAR--------------------------------------LYSCVRDMFEG
AK-----ET------YNYPYMSWDDYTASRWEWVPGGSVHSQYSEDDE-----YIFPGQF
T-R------------NKFITVNKM-PKHKIARMIA-SAPEVRAWTSTKYEWGKQRAIYGT
DLRSTLITNFAMFRCEDVLTHKFPV-----GDQAEAAKVHKRVNMMLDGASS--------
---FCFDYDDFNSQHSIASMYTVLVAFRDAFCRNMS-----AEQKEAMDWVCESVKHMWV
LDPD---------SK-----------------EWYQLRGTLLSGWRLTTFMNTVLNWAYM
QIAGV------FDIDDVQDSVHN-GDDVMISLNRVSTAVRIMDAMH--KINARAQPAKCN
LF-SISEFLRVEHGMS--GGDGLGAQYLSRSCATLVHSRIESNEPLSVVRVMEADQTRLK
DLANR---TSV-KEAVTAIT----EQLKIRVT----K-----IFS-VDTSVVTQITRAHR
VCGGIST-----------------DTWAPVDTKIQTDN---------EAYEIPYEIDDPS
----------------FWPGVNDYAYKV-----WQNFGERLEFNK------------I-K
DAVSKGSRNTIAL--------KRKA----------------KISA-KKNPFIHKSEWERT
MYK------------------------------------------------AYKG-----
---LAVSYYA-----------------------NLS------KFMSI-------------
-----------------PPMANIEFGQARY-----------------------------A
MQAALDSSDPLRALQIFL------------------------------------------
------------------------------------------------------------
------
>NP_620493_binding_protein_Saccharomyces_cerevisiae_virus_L_A
---------------------------------------------RF-------------
---------------------------------RNRVQAVSRQKATHF------------
----------------------------------------------LFDI---------V
P-----------------------------------------------------------
------------------------------AAVIS------------------------D
FTTSDT-SSFAY-K--SHTYA---------------------------------------
-------------VNVTALRF---------------------------SDTYALYVQTDT
NMT------------------ILSPAAR--------------------------------
----------------------------------------------------------RQ
ASA------------------------------TYSQVAG--------------------
-----------FCYNTPTVMD---------------------------------------
------------------------------------------------------------
------------------------------------------------------------
----------------------------------------------------SLANILDV
DRNIR-------------------------------------------------------
-----------------------PKHFKGLR-----------------------------
---------------------------------------------------------LYT
RSKVTAQHHTHLRPDELVEAAAKVS----------PRRKYYLMCVVELLAN---------
--LQVD-------------------LEAAVATILAYVLTLSEKFVPIFL-------DSRA
IWV-GEPGPDA-----------------------------LTARLK-ASSGQIKSIHTAD
Y-----EPLTELFELAVLM------NRGVGHVSWQAE-----------KDHRLN------
-PDVAVVDQAR--------------------------------------LYSCVRDMFEG
SK-----QT------YKYPFMTWDDYTANRWEWVPGGSVHSQYEEDND-----YIYPGQY
T-R------------NKFITVNKM-PKHKISRMIA-SPPEVRAWTSTKYEWGKQRAIYGT
DLRSTLITNFAMFRCEDVLTHKFPV-----GDQAEAAKVHKRVNMMLDGASS--------
---FCFDYDDFNSQHSIASMYTVLCAFRDTFSRNMS-----DEQAEAMNWVCESVRHMWV
LDPD---------TK-----------------EWYRLQGTLLSGWRLTTFMNTVLNWAYM
KLAGV------FDLDDVQDSVHN-GDDVMISLNRVSTAVRIMDAMH--RINARAQPAKCN
LF-SISEFLRVEHGMS--GGDGLGAQYLSRSCATLVHSRIESNEPLSVVRVMEADQARLR
DLANR---TRV-QSAVTAIK----EQLDKRVT----K-----IFG-VGDDVVRDIHTAHR
VCGGIST-----------------DTWAPVETKIITDN---------EAYEIPYEIDDPS
----------------FWPGVNDYAYKV-----WKNFGERLEFNK------------I-K
DAVARGSRSTIAL--------KRKA----------------RITS-KKNEFANKSEWERT
MYK------------------------------------------------AYKG-----
---LAVSYYA-----------------------NLS------KFMSI-------------
-----------------PPMANIEFGQARY-----------------------------A
MQAALDSSDPLRALQVIL------------------------------------------
------------------------------------------------------------
------
>YP_009507833_RNA_polymerase_Tuber_aestivum_virus_1
------------------------------------------------------------
-------------------------------------MAVSRHSSTHM------------
----------------------------------------------LVDV---------I
P-----------------------------------------------------------
------------------------------CSQLG------------------------L
GAVYYH-TEVAV-R--VYGEA---------------------------------------
-------------RYCRLFRL---------------------------DDVYGCYMRTDA
YTP------------------CLGPVTK--------------------------------
----------------------------------------------------------RL
MSQ------------------------------VYSLVNS--------------------
-----------VCFNSCDISDY--------------------------------------
------------------------------------------------------------
------------------------------------------------------------
-------------------------------------------------LSLTLGSTLQM
PKIEW-------------------------------------------------------
-----------------------PVK-HGI------------------------------
----------------------------------------------------------YE
RSKITATHHTHLRPQELEAVAEGMG----------GRTKFVYAVCLQRLLS---------
--IGVV-------------------TEAVYSSFLAYIIGVEYNFALLLL-------RSTT
VWS-GTRGEEQ-----------------------------LLSKLK-SFASAIKASHSAK
Y-----QPLTQLFELTVLL------NRGIGSVDWAGE-----------KENRVN------
-PNTVDLDPAD--------------------------------------VYKSSMTIFRK
AR-----KS-----GYKYPKMHYDKFIESRWEWIPGGSVHSQYVDDDE-----YIYPGLY
T-R------------NKFITVNKM-PSHHLQLFLS-STPQIKAWTSTKYEWGKQRAIYGT
DLRSTIITNFAMYRCEEVLLHLFPV-----GDQADVEKVHRRISMMLDGYDS--------
---FCFDYDDFNSQHSLSSMQAVLLAYMDAFSDVMS-----PEQLQAMEWVILSVADMQA
LSPT---------DN-----------------EWYRLTGTLLSGWRLTTFMNTVLNWVYM
DVAGV------FNIDGVHDSVHN-GDDVMISISSIKAANLVMNKMH--KVNARAQPTKCN
VL-SISEFLRIEHGMS--GYDGLGAQYLSRSCATLVHSRVESKEPITATRLVEADLSRLK
DYRSR---CAN-VDAVDLIQ----QQLFCRTA----K-----LFN-IELGNIYKISELHR
VVGGCSD-----------------RRWAPIEQQVTTTS---------GKYEIPHEIDDPS
----------------FWPGVNDYSAML-----YRKIGEQVKMSV------------I-V
DAVSQGSRLTIAK--------SRSV----------------TLAV-ERTANIKAKEWERA
LYR------------------------------------------------TYKG-----
---STVHYYA-----------------------NLA------KFLNV-------------
-----------------PPLFGIETRGGAS-----------------------------A
ISAALASSDTMRALKVLL------------------------------------------
------------------------------------------------------------
------
>YP_009182188_RdRp_Red_clover_powdery_mildew_asso_TV_5
------------------------------------------APTDS-------------
---------------------------------SRVFREVDFNEADLV------------
----------------------------------------------LFEC---------L
------------------------------------------------------------
------------------------------------------------------------
SGLELD-GSMHL-H--IQESA---------------------------------------
-------------VPIIAVYLP-------------------------KVKVTACYISIDY
QIK------------------HTNKDVL--------------------------------
----------------------------------------------------------LR
FSRMQYGPDLF----------------------PFGLVSDLDI-----------------
--------VRYAFFISRKTI----------------------------------------
------------------------------------------------------------
------------------------------------------------------------
-------------------------------------------------------KKRK-
------------------------------------------------------------
-------------------------DYKIKDFPIIDSWFRGST-----------------
---------------------------------------------------------EPP
VSKVSVNHLRHMTMAEVRLMGRGVIE---------DKVSYILPFLSRMAKV---------
----GM-------------------SEAMFIGIVLWANSLPTQQHELCK--------LSG
LWDLSFTSMED-----------------------------FATKVKARFSLRLKALQNLV
S-----VDLHCFFELEVLV------NRGVGELNWEKE-----------KMNRTR------
-PNLAQFKPEQ--------------------------------------VFSKACSLFTD
IL-----RR-----GGRPKKRNWSEFWSNRWEWAPTGSSHSQYAEDDV-----YKSK-DP
FNR------------HKLFTLCSM-PERSFEYFLK-RKPETIAWTSTKYEWTKMRAIYGV
DITNFIMTTFAMGDCEDVLSSKFPI-----GKAANEVNVRSTVKTLLGNGVP--------
---FCFDFEDFNSQHSIESMVQVIRAYSSTFKMHMS-----EQQYNAIDWVCRSFYDSFV
-VED--------NRGDKDKGPCNSSASSRERAKMYRTMGTLLSGCRLTTFLNTVLNYIYV
NLS---------IEGDDLIATHN-GDDILAVVSSYREVQAISRGAE--RHQIRFQPSKCF
LG-SVAEFLRIDH------HSG---QYLTRAISTLVHGPTEMAVPNNLVAQLTAINTRAN
EAKAR---GAD-HAFIAGVV----KSQLPYLC----K-----VWQ-ITEDEVEAVFSTHL
CFGGLSN----------------EITPKSLSKSIILEEDI-------TANKRPSVLADE-
--------------GRFFPGAFSYAKSL-----TSTIIPESYFGK------------V-E
HAVSRTVTALSCS--------RRFR-----------------LVVKDNKTPGVTDYIKAN
RYG------------------------------------------------LFRS-----
---KLTAGKI-----------------------TLA------RAFNI-------------
-----------------PIIDIKYQKQ--E-----------------------------I
LEILASEQDKMEALRILF------------------------------------------
------------------------------------------------------------
------
>ICTV_QGX74230_Cronartium_ribicola_TV_2
---------------------------------------GLKYHAEY-------------
---------------------------------NEV---VGFNHADYL------------
----------------------------------------------LFDI----------
------------------------------------------------------------
------------------------------------------------------------
--LEMNCGTFKY-QYLIGGYS---------------------------------------
-------------VEVYPIYFE-------------------------TTGVTGLYIRKDL
NLV------------------DLSKEAK--------------------------------
----------------------------------------------------------LR
VSRLQFGPSLM----------------------PYGNVNDQDV-----------------
--------IDYLFYRTRDSI----------------------------------------
------------------------------------------------------------
------------------------------------------------------------
-------------------------------------------------------KRRH-
------------------------------------------------------------
-------------------------STRLENYPALQALFSGER-----------------
---------------------------------------------------------DLP
VAKVSARHLRHYTMHEVRRLGFSYIA---------QKVPYLLPFLERCLTL---------
----DV-------------------KEAMFVSILLWNMSLSVPERMLMA--------TSD
IWHVKYTSTKH-----------------------------FSEHIKKNFSLRLKAAQNLV
S-----VDLTPFFELEVLV------NRGVGQVDWKAE-----------VLNRTQ------
-PNLCNISPDH--------------------------------------VYSHAMKLFSR
AA-----SL-----RAKPTATTFSTYWENRQQWAPTGAYHSQYSEDDE-----YKAS-SA
SLK------------NKLYSLCRM-PEYDASHFLN-RTPATYAWSSEKYEWSKMRAIYGV
DVTNFIISGYAMLGCEQVLDKIFPI-----GEAATKDNVSRTVHEVLKNGVP--------
---YCMDFEDFNSQHSTDSMKAVLIAYLDTFKATFK-----EEQILAIDWLIKSLDECYI
KVED----------------------------KWIRTQGTLLSGWRLTTFMNTVLNHVYI
SEC---------LDGAVMASTHN-GDDVLAAVTTISQIQRIQRKAT--MLNIRFQKQKCF
LA-SIAEFLRVDH------LVGSGAQYLARGIATLVHGPTEALVPNDVTAVIRAISTRVR
EVIER---KAD-EKFINYVY----KEQIRFVA----K-----LWG-VEFDTLKATINTHV
SMGGNST----------------IINADTLSHKVNKPI-L-------KRKTDPKLLMDK-
--------------QKGLPGAHAYARRL-----TRTLVDPKYYDK------------I-V
AAAKKTIYSSAID--------TRFG-----------------VSV-EKRVPDQLDTVRAE
LYG------------------------------------------------SLRT-----
---ATVGIKA-----------------------TMA------KTFGL-------------
-----------------PMVAINADHT--Y-----------------------------I
SSRLESELDPLEAIRILL------------------------------------------
------------------------------------------------------------
------
>ICTV_QGX74232_Cronartium_ribicola_TV_3
------------------------------------------------------------
------------------------------------------------------------
------------------------------------------------------------
------------------------------------------------------------
------------------------------------------------------------
------------------------------------------------------------
------------------------------------------------------------
---------------------------M--------------------------------
----------------------------------------------------------LR
ISRIQYGPLLC----------------------PYGIVTEDDV-----------------
--------LNFAFYRTSGTV----------------------------------------
------------------------------------------------------------
------------------------------------------------------------
-------------------------------------------------------RTANH
LA----------------------------------------------------------
------------------------VSTSLTDYPKIQSWFSDTE-----------------
---------------------------------------------------------DPP
VTSVSASHLRHLTIHEVRKLGADYFF---------PKLNFLLPALERLAKA---------
----DM-------------------HESMFIGILVWALLLPDSDFELIK--------SSG
VWQWDFTDVAD-----------------------------FSRRIKKDFSLRLKALQNIV
S-----LPLHRFFELEVLV------NRGIGQVDWAGE-----------KHNRTV------
-PNTCTIPPER--------------------------------------IFPRARAIFKK
IQ-----AR-----GGKHKKLTWKKYWARRWMWAPTGAYHSQYAEDDA-----FKAK-DR
MLK------------TKLFSLLAM-PEYDFSHFSS-RAPCLCAWASVKYEWGKQRAIYGV
DVTNFTMTGFAMPNIEEVMSEYFPI-----GSSANEKAVKTQVGEVLKNGVP--------
---YCFDFEDFNSQHTLKGMQAVLLAYKEVFKNMMS-----EEQIKAMDWVIQSVNTQMV
KSED---------------------------GQWYQATATLLSGWRLTTAINTMLNKIYT
EEC---------TQDFDLVSAHN-GDDILAGITSLQQVQQLERRAK--SHNIRFQRNKCY
LG-AIAEFLRVDH------KSGGGSQYLARGVSTFVHGPTEATLPNNLGGVVKSLVTRAE
ELLAR---GGR-TEVISDLL----EYQYANVA----R-----LWR-VTVEDLQALIGSHE
SLGGLNE----------------TISEKSLNQRILLVE-E-------KREERKEILEDE-
--------------KRILPGVFSYARDV-----CNTVVLPQYEHH------------I-A
TAARRSVFARSLT--------RRFK-----------------ISV-EKTVFDATLLTRAS
TYK------------------------------------------------MSRS-----
---EAFTAKA-----------------------VLA------KSFGV-------------
-----------------PIVAIDLPDD--W-----------------------------L
VRRLREEKDPLAALTHLI------------------------------------------
------------------------------------------------------------
------
>ICTV_QGX74234_Cronartium_ribicola_TV_4
------------------------------------------------------------
---------------------------------GQSYGLVPFSESEFN------------
----------------------------------------------LYEI---------I
------------------------------------------------------------
-----------------------------------------------------------D
TSVNMV-GPMFV-N--IAGSA---------------------------------------
-------------IHLHLVPFK-------------------------KLGVTAMYINNKT
KLP------------------GMTPGAL--------------------------------
----------------------------------------------------------TR
ISRIQYGPSAF----------------------PYGNVEIDEI-----------------
--------LHHVLYVNKRALKD--------------------------------------
------------------------------------------------------------
------------------------------------------------------------
----------------------------------------------------NLFKRRR-
------------------------------------------------------------
--------------------------------PYLEGMFNGTF-----------------
---------------------------------------------------------SPP
HHKVSANHLRHCTQHELKRVGLKTFE---------IECPFVLNCADRLLSV---------
----GA-------------------SEAFICGLLLWAAALPDEQKELIQ--------ASS
IWCWEYTDEID-----------------------------YAQKIKCHFSLRLKALQNLL
G-----IDFTPFFELEVLV------NRGPGTVDWDNE-----------EKNRTQ------
-PNLCTIDSKY--------------------------------------VYEQARKIFDV
AV-----AE-----HSMLRPHKWKSFWEKRWQITPVGAIHSQHTADQQ-----YIPK-EQ
LVR------------SKLFTVCKM-PMVDHDYFFN-RPPEMHAWASKKLEWAKQRAMYGV
DLTNFIHSAYGFSDMEDVLSSIFPI-----GKAATVDNVRETVNEVLRDTVP--------
---YCFDFEDFNSQHSIINMQAVMLAYKHAMGPKLS-----DTQCKSIDWVITSLENMVV
HVPG---------RAD------------------YTAAATLLSGWRLTTAINTVLNYVYT
QYM---------LDGEVVPSAHN-GDDVLAGVTSLSTLVKLESNAE--KANIRFQPSKCF
LG-SIAEFLRIDH------KSGTGAQYLARGVATFVHGPTESVLPNDLTAVLKAMDTRRV
EILER---AGK-PDIVNKVF----VEMVKYSL----S-----RWK-TPIATAKILYDTHV
SLGGLST----------------QITPQSLAHKIERVE-V-------KRDKRDYDLDDN-
--------------TQYFPGAYDYAETL-----TRSIISSVYKNK------------I-A
KSATRAILGTARD--------VKFG-----------------IRV-RRTPPDKDYILRAN
QYG------------------------------------------------MYRG-----
---HTPGGKA-----------------------IMA------LAHGV-------------
-----------------PLIDVNLSDS--W-----------------------------V
SSLLSYESNQLDVLRLWF------------------------------------------
------------------------------------------------------------
------
>YP_009182195_RdRp_Red_clover_powdery_mildew_asso_TV_7
------------------------------------------ALSQD-------------
---------------------------------SRGLAAGDRKRASWL------------
----------------------------------------------LFDV---------I
------------------------------------------------------------
------------------------------------------------------------
TTRRIN-GPW------VFATA---------------------------------------
-------------VPTFAIYFK-------------------------TLKLSALYISNKT
PLL------------------GQYRDVL--------------------------------
----------------------------------------------------------MR
FSRIQYGPELF----------------------PYGTVTERDI-----------------
--------MSSLFRVTARSE----------------------------------------
------------------------------------------------------------
------------------------------------------------------------
-------------------------------------------------------RYDN-
------------------------------------------------------------
-----------------------------NAFPLVRQVLKGER-----------------
---------------------------------------------------------QLE
HASVSRDHLRHVTPTELYAAYGDELL---------DSTG-VCRMLERLLRIPT-------
-SRDGV-------------------YESAFVGLLLWARLIPADLRDWVH--------SSN
MWLHSYVDLPD-----------------------------FFTRVKSEYTLKFKALQNNL
S-----VNLTPLFELEVLV------NRGMGTMDWESE-----------KANRVA------
-PNLADFSESQ--------------------------------------VYDVVKRILEE
SR-----VA-----GGRPARIEWDRHWAERWLWAPTGTFHSQYDEDQE-----FKAG-CR
TLN------------SKFYALSRM-PDVKYEHFYN-RPPTCKARASVKYEWGKQRAIYGV
DVTNFIISGFAFKGCEEAISKIYPI-----GLEAKEEKVAAHVREVLKDGVP--------
---FCFDFEDFNSQHSLGSMRAVMLAYKNTFEHDIT-----PEQLRGIDWMIESLRNTQV
VSPA----------GE------------------FSIVDTLMSGSRLTTFMNTVLNDAYV
RLL---------WRGRVTSTLHN-GDDVLAAVTTYEQVQQLMAGAI--DHNVRFQMSKCH
LA-SVAEFLRVDH------MAGTGTQYLARACATLVHGPTDALDPRDPVQQLSAMRVRAE
EAIAR---GAA-RAEVEKLT----TVLRESVE----R-----RFN-IGFDT-RILERVHV
SRGGYSE----------------VVDEETLSKEVTKCEVT-------VNSYGDKAVVDM-
--------------TKRFPGVDAYARLV-----TKKYGIEQEYQT------------I-R
GNMKSAIGRAAIE--------GGIG-----------------VDV-RDVTPDHLAVLAAH
KRK------------------------------------------------AYSH-----
---VRLSLKA-----------------------NIA------RAFGI-------------
-----------------PILLGAEYGQ--Q-----------------------------Y
NVLLYGSVDKLKALRAWF------------------------------------------
------------------------------------------------------------
------
>YP_009182190_RdRp_Red_clover_powdery_mildew_asso_TV_6
------------------------------------------------------------
-------------------------------------RSTTFERASYS------------
----------------------------------------------LVEI---------I
------------------------------------------------------------
------------------------------------------------------------
PGIDIR-GQFFC-P--TYDGA---------------------------------------
-------------MRVCSVYYR-------------------------DLHMSAMYLSHVE
SLP------------------ALLPAAR--------------------------------
----------------------------------------------------------VA
VSRTQFGYDLC----------------------PLGCVSQKE------------------
----------HLAFLTNYSSED--------------------------------------
------------------------------------------------------------
------------------------------------------------------------
-------------------------------------------------------RYTS-
------------------------------------------------------------
-----------------------------RHFEKLSAVLAGRI-----------------
---------------------------------------------------------ELP
HEKASATHLRHIVLADIAAVMAERQQG-------VPDLGNVAYLLENAIRD---------
---GWA-------------------TETFVVGMILWVLALRQPIRGWVL--------GSK
WWLQAHANMKE-----------------------------YHDFIKTKLSLRAKALQNLV
G-----VDLSQLFEVEVLV------NRGMGQVDWKAE-----------RLHRVR------
-PSLATFGVDA--------------------------------------IRAEACKLFTK
SK-----QL-----GGKLRPRDWGSYWDTRWMWAPTGAFFSQHPEDKA-----YLSK-DF
SSR------------SKFYALSSM-PDYGLEHFLG-RRCEIQAKASQKYEWGKMRAIYGT
DVTSFVLTNFCMGDCEEFLEPVFPL-----KEAATLSHVKARVKDVLNNGVP--------
---YCFDFEDFNSQHSGDAMEAVLLAFGEVCEDMMS-----HEQRAAFEWTCGSIGKQTI
HSPD---------------------------GKDYTTKHTLLSGWRLTTFMNTVLNYIYV
QLC---------SEGELAATIHT-GDDVLAAVENLGAVATLQRNAI--EHNVRFQRSKCF
LG-GLAEFVRVDH------LSGTGAQYLARACSSFVHGPMDMSIPFDPLAQVEAMHTRTL
ECKER---GAD-VELMNALE----RRAISYVL----Q-----VTD-CENVNVDDILNTHV
AYGGMSR----------------EIDEGAVANKIERRAVV-------DLLEEPPGPEEDG
-------------SNKILPGCKAYARHV-----ARTYNLQEHELK------------I-R
RRVQQALDASVTK--------TKYA-----------------IRVVKNVSSISQSIARIS
QFK------------------------------------------------KFAN-----
---IKLGMKA-----------------------NLA------KAFGV-------------
-----------------PLTTGDSTQD--V-----------------------------K
TAMLISSEDQLAALRLWF------------------------------------------
------------------------------------------------------------
------
>YP_009333276_hypothetical_protein_2_Beihai_blue_swimmer_crab_virus_3
----------------------------------------TIEYVEK-------------
---------------------------------YLHYNQIVAGDCSGM------------
----------------------------------------------FLAT---------L
------------------------------------------------------------
------------------------------------------------------------
-------------E--YERRV---------------------------------------
-------------LSALVLRNV-------------------------HTNTASLYLRADY
KYG------------------AYWPFFK--------------------------------
----------------------------------------------------------QV
VST------------------NMC------VNTSRAAVYG--------------------
-----------VDYSAP-------------------------------------------
------------------------------------------------------------
------------------------------------------------------------
--------------------------------------------------FRHLASSSKV
KQSR--------------------------------------------------------
---------------------------KDIILLTTSEQVAYLE-----------------
---------------------------------------------------------ELP
RAKISADHHIHYSAIDSWNVLK-------------EKDRDLATSLVSLLSR---------
--QKGW-------------------TMTGISGVLGYAALLGKCCAFRLH--------SRD
FFT-PGSSMNE-----------------------------WYGFHK-ATSTNYKMHANIM
N-----YRLEELYEVEVLV------NRLDLGMDWDKE-----------YVNRTT------
-MNLTRLQDAQ--------------------------------------VYKAASWLFRT
AR-----AS-----GKRPNKQNWNKFWSKRWEWSTTGATNYPYPNDFQ-----YP---AW
YAK------------NKFMTYLQMRSGLELNELAA-MPARITAKPSIKYEWGKTRAIYGC
DDISHLVYTFVLGSPEELLPSWIPL-----GASSKDEYVHNLLNQVSSKGYS--------
---LCLDFEDFNSQHSSGNMRAVLEAFFDVYSQDLT-----DDQLKLRRWVLDSVLNQYV
MPGS----------GN---------------THAYRTEGTLFSGWRLTTFMNTVMNYCYT
QCLVE------DSGAKSYGTLHS-GDDVFMSVMEPNDYIRMQFSAE--RWNIRLSLQKCF
MT-SIKEFLRKDH------QHKAGAQYLARGVSTLVHGRTESVQHSDIIELLKANETRLE
EIVNR---EGS-PKVVDHFR----KIYLARIK----RD---PIYEGITDEEIRAIYELHP
VNKGMNM-----------------AAEAK-----------G------YGLQLVSRRKHTL
E-G----Y--------DLPGVRDYVHEL-----KKYLKDTKHVKQ------------L-S
RSIWNATERVIFS--------TVTR-----------------VSG-FIEMDLAERRVMKS
LYK------------------------------------------------LYSR-----
---YKADIHY-----------------------GKC------RLVGM-------------
-----------------DVVSRDLSESIRH-----------------------------V
DIVIGDKPNYYEWLSILI------------------------------------------
------------------------------------------------------------
------
>ICTV_QJA42331_Malassezia_restricta_virus
------------------------------------------------------------
---------------------------------SAEYAGCTPENCRYV------------
----------------------------------------------LMFV---------S
------------------------------------------------------------
--------------------------------NDD------------------------V
PKHTVD-YPFVL---PVTGER---------------------------------------
-------------VWGLRIQR---------------------------RNIVAWYVALRS
-IS------------------IYTPSTM--------------------------------
----------------------------------------------------------SI
AGGLISGNCRAGLT--FENHVD-----------YYSYIPE--------------------
-----------IDVNLPFYTPD--------------------------------------
------------------------------------------------------------
------------------------------------------------------------
------------------------------------------------------------
------------------------------------------------------------
------------------------------------ELYDIVD-----------------
---------------------------------------------------------KLP
ITKITQQHHVHVNKQEIAVCYERFLA---------SAGAEQLTAVNELIHCLI-------
-KKKDI---------------LGLDNRASFNTHVMYALCAPVFAVYHLL----------D
IMR-KSDNIKT-----------------------------YFGLLK-AESGAAKQSQTVF
R-----DDLAVIYELQVLF------NRVFDTVDWHTE-----------IDHRTK------
-SKTVPIPKEC--------------------------------------VYEYAKQIFRN
GL-----KE-----GREPLKHNWNSYWKTRFSSMPNGSIVSQYDTDLM-----TKRRIPR
EAK------------VKSVWYAMQ-TDGRHESWLN-RTPGIYATTSTKYEWGKVRALYGC
DVTSFLHADYAMSNCEDTLPSCFPV-----GKFATASFVEASVHK-FKNSVP--------
---VCFDYDDFNSQHSIASMQAVMRAWIDTYSTYLT-----EEQRASAEWTHDSIENMTV
NFNE--------------------------IDTITEINGTLMSGWRLTSYMNTVLNRVYL
MYS--------GLDKLLIYSLHN-GDDMFGGAANLENAVQLIKNAK--DNGIRAQVSKTN
LG-TIGEFLRVDTRA----SNPQMSQYLARAISTLVHGRTESEAPTDLASFITATKTRID
EVKSR---GGN-LGLLDVLF----DKQLDFAA----G-----FFK-VERDVVDMIINLYP
VQGGINVDA--------------PVQEYCVKRVARSRKDE--------------------
--Q----YYHA-KYSMV---IDEYMDYV-----KERFNLRENE----------------L
DRYGLKTKAYMSF--------ERDL-----------------VRYETGIETDERIAIYRG
LWD------------------------------------------------AWKG-----
---SGFVSAI-----------------------SMI------RSMGV-------------
------------------VAAKQLRGLTSV-----------------------------A
AQLVRQAHEPMKFMAVIF------------------------------------------
------------------------------------------------------------
------
>ICTV_QNJ34609_Malassezia_sympodialis_mycovirus
------------------------------------------------------------
------------------------------------------------------------
-----------------------------------------------MYV---------S
------------------------------------------------------------
--------------------------------NDD------------------------V
PSHVVD-YPFEL---PITKER---------------------------------------
-------------VWGLRIRR---------------------------RNLTCWYVATMS
-IS------------------HYTPATM--------------------------------
----------------------------------------------------------SI
AGGMISGNLRAGLT--FENHVD-----------YYSHIPE--------------------
-----------IDEHLKVISPQ--------------------------------------
------------------------------------------------------------
------------------------------------------------------------
------------------------------------------------------------
------------------------------------------------------------
------------------------------------ELFDFVA-----------------
---------------------------------------------------------ALP
KTKITQQHHLYVNKQELIVCYEKFLA---------ESSAEKITAVNETINLMI-------
-KKCEK---------------LGIDNRASFNTHVMYVLLAPIFAVYHLL----------E
IMR-NTNNTNE-----------------------------YFNLLK-LESGAAKQSQTVF
R-----NDLAVIYEMQVLF------NRVHADVDWKTE-----------KQHRTE------
-SKTVPIPCEV--------------------------------------VYSLATSIFKS
GI-----AE-----GRAPLRLDWNGYWAGRWSSMPNGSIVSQYETDLE-----LKRSLPK
EAK------------YKSCWFAVN-GHSDHSFWAK-RNPEIYATTSTKYEWGKVRALYGC
DVTSFLHADFAMSNCEDTLPSCFPV-----GKFATKSFVEGSVHK-FKDTVP--------
---VCFDYDDFNSQHSIASMQAVMRAWIDVYSTFLT-----EEQKISAEWTHDSLANMSV
CFNA--------------------------LGETVTIDGTLMSGWRLTSYMNTVLNRVYL
LHA--------GLDKLLVYSLHN-GDDMFGGAPNLHNALQLIKNAK--ERGIRAQVSKTN
LG-TIGEFLRVDTRA----KDSQMTQYLARAVSTLVHGRVEADSPTDLVAFITATITRVE
EVKSR---GGS-ATVLDALF----NKIMEFAS----K-----LFS-TDPEVIEAILTTHP
TQGGVNKDA--------------PVRAKYLKRKAHSGKDD--------------------
--I----YYHQ-KYSILGDGINDYINHV-----KQRFHLRESE----------------L
DRSRLQLKAYQSL--------ERDL-----------------VSYETGIETNERIAIYRG
LSG------------------------------------------------AWKG-----
---TGFEAPI-----------------------AKV------RSMGL-------------
------------------IAAKQLRVLTST-----------------------------L
ARMIQNADDPITFMRVVT------------------------------------------
------------------------------------------------------------
------
>YP_009507829_polyprotein_Scheffersomyces_segobiensis_virus_L
------------------------------------------------------------
---------------------------------DENMAGTVPEKSRYV------------
----------------------------------------------LVHV---------S
------------------------------------------------------------
--------------------------------NDD------------------------V
PVHNID-YPMLI---PYCGEY---------------------------------------
-------------TIGKRIKR---------------------------RNIVCWYAKLDF
-IS------------------IYTPKLM--------------------------------
----------------------------------------------------------SI
VGGYISGNIRSGMT--VENHRD-----------FYMEFDK--------------------
-----------VIFN-KVTSDEI-------------------------------------
------------------------------------------------------------
------------------------------------------------------------
------------------------------------------------------------
------------------------------------------------------------
-----------------------------------RELNEYVR-----------------
---------------------------------------------------------SLD
VTKITGDHHLFVNRQEVDTLLEE---------------AMNLGKYNDRLAALM-------
-VLKDVA------------SRIGIDNRVSFITHLVYILIAPPHAFVHLL----------S
LIG-ESTDAED-----------------------------YASILK-RESGAAKQLQTVF
R-----SDLASLYELNVLV------NRVDSVVDWNKE-----------IDHRTN------
-VKAVGISTED--------------------------------------VYKISTEIFKD
AV-----RE-----GRYPQRLEWQDYWVQRWSAMPNGSVISQYDEDIA-----IKKLLPF
SAR------------VKSAWFAAK-TESNYDYWLK-RTPQIYASTSTKYEWGKVRALYGC
DVTSFLHSDFGMTNCEDILPSYFPV-----GRKANEKYVRESIEK-FRETVP--------
---VCFDYDDFNSQHSTSSMRTVLQAWLDVNQKYLT-----EEQVNSVEWTRDSLDSILA
RFNS--------------------------SGDTISLSGTLMSGWRLTSFMNTVLNRVYL
VKA--------NLFKHLVYALHN-GDDMFGGAVNMAKAVAIIRDAK--AIGVRAQVSKTN
LG-TIGEFLRVDTRA----IDPTNAQYLSRSVATLVHGRVESSAPNDLRELVSAIITRSE
EVISR---GGD-FRLINKLT----QKTLDFAA----R-----LFN-VDNTIIDTMLSNHP
VQGGMNKDA--------------PVHLWRIERRTEPFERE--------------------
--T----LL-A-RYSLIAPGLFNYVDRV-----KEQFGVSENL----------------I
DKEELLYRAGVSL--------EKSR-----------------VYYELVIETTLGMDIYRA
LHG------------------------------------------------VWKS-----
---PGYVAPI-----------------------AKI------RSLGL-------------
------------------IPAKELRNLNSV-----------------------------P
AHLIRTARNPILMMGTIF------------------------------------------
------------------------------------------------------------
------
>NP_042581_RNA_polymerase_partial_Saccharomyces_cerevisiae_virus_L_BC_La
------------------------------------------------------------
------------------------------------NVAQNCLEATHV------------
----------------------------------------------LIKA---------C
SIANRIVDD---------------------------------------------------
------------------------------GEGHC------------------------F
TQQGLA-QQWIFHR----GEM---------------------------------------
-------------IFVKAVRI---------------------------GQLNAYYVDYKN
-VT------------------NYSLKTA--------------------------------
----------------------------------------------------------AQ
VGATISNNLRHG-------FVDNQQDAYTRLVANYSDTRK--------------------
------------------------------------------------------------
------------------------------------------------------------
------------------------------------------------------------
----------------------------------------------------WIRDNFTY
NYNM--------------------------------------------------------
------------------------------------------------------------
---------------------------------------------------------EKE
KYRITQYHHTHVR---LKDLFPSRKI--------VKLEGYEALLAMMLDRF---------
-----------------------NNIESTHVTFFTYLRALPDREKEVFISLVLNYNGLGR
EW------------------------------------------LK-SEGVRAKQAQGTV
K-----YDMSKLFELNVLE------NGVDEEVDWEKE-----------KRNRSD------
-IKTVNISYAK--------------------------------------VLEHCRELFIM
AR-----AE-----GKRPMRMKWQEYWRQRAVIMPGGSVHSQHPVEQD-----VIRVLPR
EIR------------SKKGVASVM-PYKEQKYFTS-RRPEIHAYTSTKYEWGKVRALYGC
DFSSHTMADFGLLQCEDTFPGFVPT-----GSYANEDYVRTRIAG-THSLIP--------
---FCYDFDDFNSQHSKEAMQAVIDAWISVYHDKLT-----DDQIEAAKWTRNSVD-RMV
AHQPN--------TGE---------------T--YDVKGTLFSGWRLTTFFNTALNYCYL
ANA--------GINSLVPTSLHN-GDDVFAGIRTIADGISLIKNAA--ATGVRANTTKMN
IG-TIAEFLRVDMRA----KNSTGSQYLTRGIATFTHSRVESDAPLTLRNLVSAYKTRYD
EILAR---GAS-IDNMKPLY----RKQLF-FA----RK----LFN-VEKDIVDNLITMDI
SCGGLQEKG-------------RVSEMVLQEVDIENIDSY-------RKTRMIAKLIDKG
VGD----YTAF-----LKTNFSEIADAI-----TRETRVESVTK---------------A
YNV-------------------KKK----------------TVV--RAFRDLSAAYHERA
VRH------------------------------------------------AWKGMSG--
-------LHI-----------------------VNR------IRMGV-------------
-----------------SNLVMVVSKINPA-----------------------------K
ANVLAKSGDPTKWLAVLT------------------------------------------
------------------------------------------------------------
------
>YP_009182176_RdRp_Red_clover_powdery_mildew_asso_TV_2
--------------------------------G---------------------------
---------------------------------LRTRGAVDEA-----------------
----------------------------------------------LLNV-KA------L
------------------------------------------------------------
-----------------------------------------------------H------
---------------KLHGQY---------------------------------------
-------------VLAIPVLF---------------------------GNVIAYYVDKHD
VTM------------------ADKKVAK-------------------------QAG----
----------------------------------------------------------LV
IANNV--------------FVDFCPD----ARVDYIAVMG--------------------
------------------------------------------------------------
------------------------------------------------------------
---------------------N--------------------------------------
-------------------------------------------------MAKGLHKKTRI
NDR---------------------------------------------------------
------------------------------------------------------------
---------------------------------------------------------ELI
RSRISQRHHMHIKVGMLDSEGDENEI---------ELDGVKGYIMHRLMKMTT-------
-------------------------VRQTVTTFLLYVELAPSWAADVLAVIV----SRHS
EWA----------------------------Q--------LMDDLK-LFSMYVKQYQHVI
R-----SDLAVLFELNVLA------NRSDSEMDWAAD-----------IAKRTK------
-SVVATPDQER--------------------------------------LYRDGVSMFTS
AR-----AE-----GKQPVTMKWEEYRNMTWGLTPPGAVHSPEGDFRR-----NISTIPS
KLR------------NKKTYNSVF-RPKELKHYMA-QRPKIIAKPSVKYEWGKNRALYGC
DLVSHMMTDFGMMQAESTLPSWMPT-----GRMADENRVKRQIAT-MGNGIP--------
---FCYDFDDFNSQHSVKSMQTVITAWYSVYGDLIS-----DEQKLCVDWVVQSLETQLI
INSVG--------LGS---------------SKYIEVDGTLFSGWRLTSFMNTCLNYLYL
EQA--------NVTKRTVGNIHN-GDDVYANIRTIGDALDIMRDAK--SIGVRAQMTKTN
IG-TIGEFLRIDNKA----VDATGAQYLTRSCATAVHGRIESDTPNSTRSVVEANMIRLE
ALKAR---GGD-SNKIKVIK----DNMISRIA----RKHD------TSEETICDLIETPK
ALGGLKDDNK----------PVPWRLIIKLEGELDSMAYE--------------------
------------LANKMKKAVNNYHKAV-----CDMLEVEMPTGYD-----------M-L
NGINEGMLQTKKMRI------EKIKI---------------DIKL---------AARICA
MHK------------------------------------------------AWGG-SG--
-------------------------------DGGMA------ATMRIFTDI----KMHRK
HRRLRD-----------------------------------------------------Q
VRRLVKSGDFNLWFNTVY------------------------------------------
------------------------------------------------------------
------
>YP_005097975_RdRp_Rosellinia_necatrix_quadrivirus_1
----------------------------------------RIIEEDG-------------
---------------------------------EYTYQECALADANAV------------
----------------------------------------------LLGW---------E
------------------------------------------------------------
------------------------------HTADK------------------------P
ASKTTA---------VLTGEE---------------------------------------
-------------YAVFSFSD---------------------------QSLRASYIRYDT
CEN------------------KLHNVVA--------------------------------
----------------------------------------------------------AH
AGGSLYRENSFGCSAPIVEFLD-----------QFGQQYE--------------------
-----------ALMTPAERVNL--------------------------------------
------------------------------------------------------------
------------------------------------------------------------
------------------------------------------------------------
------------------------------------------------------------
-----------------------------------------LM-----------------
---------------------------------------------------------ALS
TPTITQQHHQHLSLTNVLNSIGAWDC-----------------VLDHVLAW---------
---PDI-------------------NYTMFTTVALALSGLPAQARYLMN--------TWR
GWS--CESAQA-----------------------------YHKVAK-NFSTTCKSLDNKV
TLLGEPLDLAVFFEWETVL------NRGFGKMSWSDEI----------RDRRDL------
-TQNVDLGVPE--------------------------------------AEQHIRDIMLE
IK-----SKMKKRGGKLLLNRTWEQFYSARSRETPAGSASSL----DP-----YILECKQ
KVKD-----ATKADITKTQVLSFMADGYTIDQLLS-KKPQVLATVSIKYEWGKMRALFAA
VVEHYLLAAFAFTGVEDFMPNDCPV-----GKGADASAVCSKVMAMAKSSVY--------
---VCVDAANFNILHTFALMSAVIRIYGEVFHDWLS-----PEQQETVRWLMEAELDQRV
VLNKSQLDAELYEEGMRD-G----WITQHGDKLIVQVLGGLFSGHRLTMFINTVLNRVYY
RVA-A------ARAHTEPDALHS-GDDVFACYQSIGEALRVKAGFK--SFGYTLQLTKCF
LL-GVAEFLRISH------KNNNTSQYYARSCATSVHGRIETGEANDMQALATANITRAC
EAMLR---YGE-RRVFMQVV----AMQNAGVC----A-----RWS-VPTYVYAAYIITPT
LLGGMRC---------------GHSEESLLSN---------------FAIERIANVNSPA
V-----------AFFQQTPGVKQAARDI-----VQALGLTEHYNRA-------------G
RAIAAGIATRSVL--------SAFS-----------------MSL--RWMGDQVHVAMKR
WAG------------------------------------------------KYAH-----
---IRQSRDY-----------------------ILS------KSVGLFNLLWEEGHFGEQ
FDRVTQVHSSWLG-KILEVALMPAQVIKNG-----------------------------L
ADTLMDKVGMLSEVRRIQAGMRE-------------------------------------
--W---------------------------------------------------------
------
>Thecaphora_thlaspeos_asso_eimeriavirus_1
---------------------------------------MSEKLSRR-------------
---------------------------------LEELGRLGKQ-----------------
----------------------------------------------LLPL---------V
------------------------------------------------------------
------------------------------------------------------------
--------------RPYVKGW-PEDTYGQ-------------------------------
-------WREVDSVPGTGLN-----------------------AEKLRVGLSLLLCDYPY
QMK------------------ISNTVLW--------------------------------
----------------------------------------------------------WL
FDNCIE------------------------------------------------------
----------------PLEDM---------------------------------------
------------------------------------------------------------
--------------ATVEKR----------------------------------------
--LGKRANE-----------------------------------------MREGLADS--
------------------------------------------------------------
---------------------------------YKLKIF---------------------
---------------------------------------------------------PYK
TDVARAECKTNVWFSSAFGELCRRD---------RASAELCRY----YAPY---LD----
----GF-------------------NDSQAVSWLLYSTALERFT-S-------------D
AFLRATALMLD------------------------------IKGGK-VLTNCLKGLGMNG
T-----AVGAVLCETNALQ------GKNVARLDLSVE-----------ASQRCSEKWVK-
-ERMYLPDMEA--------------------------------------LRVAVRRVLMD
EV-----------DMSKYDPPTDSEWWSSRWLWCVNGAHSRVSEKRL----HGGSVIPSE
IAKP-----------YRKVYAECK-EAFDIDNW----SGRVEASASEKAENGKRRAIFSC
DTDSYLAFERLLKPVEDCWRGHRVVLS--PGNFG-GYAMAKKLRRFSDMGC---------
TN-IMADFDDFNSAHSLESMKLVFEELTQLVGYDTA----------RAEKLCNSFYHTYV
RGGQ-------FECGR--------------------VVGTLMSGHRATTFINSVLNKAYL
SVAVA------G--FDDLISMHV-GDDVYVAVRDRKIAARVVDALR--DSPLRMNPTKQS
VGGVTAEFLRMAV-----SGEGA-FGYASRSIASLVSGNWTNEHKLDPEEGLTSLVNSCW
SLQNR---CMS-DGPCLLV-----VPSVVAVS----G-----L----DKKIVQDLVCGLT
ALGDGPV-------------RGGRSIYHKVVLRREIAE------------ERSEQLAV--
-------------GEFPHHATSSYLQSH-----VSPVE--------IEGMRLAKAD-I-S
QVMVDSSYRK----------------SLAEDDGCTM------------------QMHWSL
EF-----------------------------FTRQ---------------SLAER-----
---GERLSDLM----------------------ELR------PIEGALTKY---------
-----------------PLLNL-------------------------------------V
RRSLRRR-----DLTRLILLAGG--------------MIGSD---------------VEM
SAWGASGHGVI-IHGNLPRSDA------IKYSKR-TLAT--SLVSDLDVNF---------
------
>YP_007761589_putative_RdRp_Ustilaginoidea_virens_RNA_virus_1
---------------------------------------ME-SAAVR-------------
---------------------------------ANELGAYGHA-----------------
----------------------------------------------LLRF---------L
------------------------------------------------------------
------------------------------------------------------------
----PP-S-------EVCDDI---------------------------------------
----------AMSNTDAQWH----------MLGSL----GTKYGYISQVACSLLVCNTPF
QVM------------------LHERHIV--------------------------------
----------------------------------------------------------EL
LHLVKPV------------------------------LTPHCE-----------------
-----------YDVTSPCSAC------------------IELDSLGRVGP----------
------------------------------------------------------------
------------------------------------------------------------
------------------------------------------------------------
------------------------------------------------------------
--------------------------------GSTVLAF---------------------
------------------------------------------------------------
-KGDIAHTKCNIAFSDAWVDLCNNS---------PAIASQVQR----SGRA---LH----
----GC-------------------YNDQGTAIIMYTAALFQHLKG-------------E
AFPYSYHFVRN------------------------------PHDAK-AFSTILKAMGANA
T-----PLGSVLTEANTLT------GRGVNPIDVEAA-----------GRDRTQYDKIV-
-RDLFHADEGK--------------------------------------LREAIRTILRE
EI-----------GSANVEFPSLEEYFSQRWLWTVNGSHNFTTQRFY----DPEDHRPPG
AARM-----------FRRAYAECT-SYDRVAAW----NGKSFFSPSAKLEHGKSRAIFAG
DTLTYFRFQHFLKHVEDVWTGKHVLLN--PGRGG-MYGMLKRIRGISAGTG---------
VH-TMMDYTDFNSAHTNASMRILFEEATSYVGYDPD----------MGALLANSFDNSYM
VTSD-------GP-RK--------------------IAGTLMSGHRATTFINSVLNRAYL
LVV--------NPSILRLPAVHV-GDDVYLSPPSLHAAAELMDDVR--MSGLRMNPLKQS
VGLITGEFLRMAF-----GSGSA-FGYAPRAIASMISGNWTNSNELTRREQVENLVTTSW
SLTNR---CRN-PAAAVLA-----TTALSKRC----G-----L----SKCDAEALLNGTL
ALGSGPA-------------RAGKHVYKRVEIPAPPVS------------LIPKEVLS--
--------------KLPSRATDDYLRNH-----TSTLE--------RTALQLLGTS-P-K
VTMLESSYAK---------------------------------TL-RPVDEVPLPMGYAK
EW-----------------------------MFGP---------------ASVQR-----
---GVSIDECR----------------------NRD------VIHGALSEY---------
-----------------PLIVL-------------------------------------F
KEQFTKE-----QLAILLRMKC---------------DLYTND--------------VRV
AAFGAEARGMV-VEGWLPRADV------QHASRR-ATEM--VLSTSINLYF---------
------
>Thecaphora_thlaspeos_asso_eimeriavirus_2
-----------------------------------MSGSRG-VAAGR-------------
---------------------------------AAGMGHLGAY-----------------
----------------------------------------------MLSQ---------L
PR----------------------------------------------------------
-----------------------VGGVWGGAEPE------SF------------------
-----------------GQQI---------------------------------------
-----------AAVGHMSST-------------------G---DSLHAAALSILCCEYPV
QVS------------------LKTSEIISLAWHSFGGDGSAGACFDSIFSTSSKKNGK--
-RTKNENNSKNTKKIEKADTQKI----------------------------------QRL
VHISGAGRMVEGKRGGKLLR----------------------------------------
------------ARFLTGE-----------------------------------------
------------------------------------------------------------
--------------AQSRGR----------------------------------------
--ARMASK----------------------------------------------------
------------------------------------------------------------
--------------------------------EERKRIF---------------------
---------------------------------------------------------PIK
LSHPGATNKVNCYLSEVYPMVEQYY---------PQVAAEFCG----VVGCGL-SG----
-----V-------------------YDDQATAILIYACALSRS-VG-------------N
AVELAFCMVAE------------------------------PDTAK-QLSTTLKALGLNA
T-----LVGAKLVEGNSLL------GRGVNPADLKAE-----------AAYRCSKAEAE-
-RGCVHFDEDD--------------------------------------LRRVVDQILDE
EM-----------NGEPNFREP-EELWLRRWEWCVNGSHAQLLSRLK---PQYKVKDIPG
VTQW-----------YRRMFAEAV-QDEPITGW----DGEVVVSASEKLEHGKTRAIFAC
DSISYFCFEHLLGPVEAAWRGRRVVLD--PGSNG-HSGMCERIRGLRARGS---------
VA-LMLDYDDFNSQHTLRSQQVVLEALIEKTGYDGN----------LGKKLVESFERMEI
YVNG-------SRVGR--------------------AQGTLMSGHRATSFLNSVLNAAYI
RLGVG------EELYGRCWSVHV-GDDVFMSADSYESAAMVMSRMK--HTGCRLNPSKQS
VGSYSAEFLRVAL-----ADGFS-VGYVARSVASIVSGNWVSEMKLAPMEGLQTMMQSAR
TLINR---SQD-EEIYRLL-----CPSVRRMT----D-----M----SPVVVNGLLSGAV
ALGEGPQYR-----------SSG--QRTALVVKPADLT------------RLEQDEAA--
---------------WPKHATEDFLSHA-----VSDVE--------ILALSLTGAS-V-K
SAMLTASFSK----------------AVASGKQTPE-----RLTI-RRTVNY--------
---------------------------------------------------AARG-----
---VDTVRELL----------------------GRR------KKPGVLANY---------
-----------------PVLHL-------------------------------------M
RNQLKPE-----QLRAVVREAGG--------------NGNAND--------------ILL
EAWGAEARGVI-IRGWLSYSDA------CLLSSR-TSSD--VIVADNPHYI---------
------
>Thecaphora_thlaspeos_asso_eimeriavirus_3
-----------------------------------MSAER---LAER-------------
---------------------------------VAQLGLLGVA-----------------
----------------------------------------------LLRE---------L
------------------------------------------------------------
-------------------------------DNQ------LFLQ---------------F
DSL------------TTGEQI---------------------------------------
-----------NWIGQVTLS-------------------R---GERAACACSVLLCDFPV
QVG------------------ISDKAVM---W----------------------------
-----------------------------------------------------------L
VHSAIAG-LDPGKKGAG-------------------------------------------
---------------LPPE-----------------------------------------
------------------------------------------------------------
--------------PGMQGY----------------------------------------
--LREG------------------------------------------------------
------------------------------------------------------------
--------------------------------------F---------------------
---------------------------------------------------------KLK
-SHPGATNKVNLYASEVLDGIFE-A---------DALSYRFCL----RPLPYL-YG----
----RV-------------------FNDQLTAYLIHGYALERARVE-------------D
AYFLAARMILD------------------------------PAGCK-SLSGTLKALGANA
G-----RLGSLFVECDTLQ------GRGVRPVNLAAE-----------CERRCDPVACS-
-RDNAKFDRDA--------------------------------------LTAMVRTILDE
EL-----------GGRTIEHEKLDSFWDGRWAWCVNGSHSKLLQRNK---PQYKVSEIPG
VSQW-----------YRRMFAEST-ENEPISGW----DGSVYVTASEKLEHGKTRAILAC
DTVSYFAFEHLLRPVEKAWHGRRVLLD--PGSSG-HAGIVGKVKELRARGA---------
VS-VMLDFDDFNSQHTLEAQKIVIREVCERAQYPAE----------LADKLVGSFDRMNI
YHSD-------RLVGT--------------------AAGTLMSGHRGTTFLNSVLNAAYI
RLSLP------AGVYERCWSLHV-GDDVFMSVPTFHDAEATIRGMS--LSSCRLNPIKQS
VGTVTAEFLRVAV-----TEWSA-QGYLARSISSAVSGNWVNETSLSPREGLSTMIQSSR
TMFNR---SRG-CDFSVLL-----ARSCARMA----G-----N----SQKNVVRLLRGEV
SLGAGPVFG-----------NKGLYREARLSVRQPDDD------------RL---PPG--
---------------LPHLATSAYLSRK-----LQPPE--------LYALERLGHS-V-T
SAMIRSSFQK----------------ALLRGTDCEP-----QLDI-RTLKAE--------
---------------------------------------------------VPIG-----
---STSLEVAL----------------------KFR------PPPGVLSGY---------
-----------------PVLQL-------------------------------------M
REGLSRS-----EVRELVKVAGG--------------DANAPN--------------ILL
EAWGPESVGCV-IEGFVSYSDA------RAACKR-VTIG--VIYTIYAYYI---------
------
>NP_624332.2_putative_RdRp_Gremmeniella_abietina_RNA_virus_L1
-------------------------------------QMIESPVSVR-------------
---------------------------------ANEAGIVGQY-----------------
----------------------------------------------LKGL---------L
------------------------------------------------------------
-------------------------------NME------WASG---------------V
MVL------------SFSQQI---------------------------------------
-----------SEVYKPTFN-------------------GLRPTDLQRAAAAYLVPDFPV
QVR------------------IERGSVL--------------------------------
----------------------------------------------------------SL
LSQVI-------------------------------------------------------
---------------DPPAR----------------------------------------
-----------------------V------------------------------------
------------------------------------------------------------
--TDRCSF--------------------------------------------RWLCDP--
------------------------------------------------------------
--------------------------------KASYAAF---------------------
---------------------------------------------------------PPK
-QHPGAMNKVNVYLNEVASSLLSLD---------PAAYSSASQ----ALWPHK--G----
----KI-------------------ANDQASAIILYGYGLRAQAVP-------------D
AMHVAATLATT------------------------------PDLAK-ALTNFLKATGANG
S-----RLGALLCESNVLL------GRAAGPADLSEE-----------ARYRTSSDVE--
-SHLAIFSDAD--------------------------------------LGAAIDAILDE
EI-----KR--VEGSQHIEFDSYQEHWNDRWAWAVNGAHSGHVSRL-----YPRVPKPPG
MLRE-----------HRRAWLESV-TEDPRTDW----DGKTFVSASPKLEAGKTRAIFAC
DTVNYLAFEHLLAPVEKRWRNSKVILD--PGRGG-HLGMIFRTTAARARAG---------
VS-MMLDYDDFNSHHSTRAMQMLFQRLGDRVGYPAD----------KLAKLVASFEKMYI
YNGM-------EQVGR--------------------VKGTLMSGHRGTTFINSVLNKAYL
LIVLG------EDLFERSVALHV-GDDVYFGVRTYAEAGEVVTRIK--NSPLRMNRMKQS
VGHVSTEFLRNAT-----SGRST-YGYFARAVASTVSGNWVNEMALSPSEALSSIIGAAR
TLVNR---SGA-VNLPLLL-----HPSLVRMT----G-----LPR-EDHKKLRELLLGTT
ALDNGPQYS-----------LGGYYTSVSSLITTTASD----------------------
---------RHGYTPLPREATTAYLSCA-----ADPLE--------VNVLTQAGVS-V-V
SAMEEASFRK----------------SLPARYTGYE-----TLRL-GPKSLI--------
---------------------------------------------------RSIG-----
---TASVVDLI----------------------SAS------PPRGVLERY---------
-----------------PLLTL-------------------------------------A
KRRLPEY-----LVRWAVSIAGG--------------NPSAPD--------------IGM
EAWGEFKHGCM-IATPMSYSDA------ATFGKR-TVST--VLTCPLDAHV---------
------
>YP_009212848_RdRp_Penicillium_aurantiogriseum_TV_1
--------------------------------------MIGSRVDDR-------------
---------------------------------TNAAGPIGLF-----------------
----------------------------------------------LRGL---------L
------------------------------------------------------------
-------------------------------DPT------WIDQ---------------I
IKL------------PYAEQI---------------------------------------
-----------SEVYKPMFN-------------------GQRVSELQRTAAAFLVPDFPV
QTL------------------LSEGGIM--------------------------------
----------------------------------------------------------TL
VSNVIP------------------------------------------------------
---------------DPP------------------------------------------
------------------------------------------------------------
------------------------------------------------------------
---TLGSSQ-----------------------------------------AVRWANSI--
------------------------------------------------------------
--------------------------------AQTVKLF---------------------
---------------------------------------------------------PLK
-KNPAAANKVNVYLNEILGDLKRES---------PMQFIAAAS----ALYHFR--N----
----RL-------------------FNDQAGAVVLY---LISSGVP-------------D
AFWVAANLVAD------------------------------PALAK-AFTTVLKAVGANG
S-----RLGAMLVEANTLR------GRDVDPCDLKAE-----------ALYRTTTAVN--
-DKLAVFPEED--------------------------------------LRQACRAIFSE
EI-----AH--GPEGLLVQYPTLEDHWDSRWGWAVNGAHSGHVSKE-----YARAPKPAG
MLRE-----------HRRAWLESV-SDDPRPTW----DGHTYVSVSPKLESGKTRAIFAC
DTVSYLAFEHLLAPVERRWRHKNIILD--PGKGG-HVGMTFKTRAARDRAG---------
VS-MMLDYDDFNSQHSNRSMQILFEELCDITGYPSH----------LKDTLINSFDKCDI
YLGA-------QRIGR--------------------ALGTLMSGHRGTTFINSVLNRVYL
VLVLG------ADIVDDSTTLHV-GDDVYMGVRTYQRAGLICQKLA--SSCLRMNPIKQS
VGHTTTEFLRNAT-----SGRDT-RGYFARGVAGIIAGNWANETKLSPSEALTSMLASCR
TLINR---SGV-ERLPLLL-----FTGLVRLT----G-----LPR-EDHKKLRDLMLGVT
ALDNGPLFH-----------HGGYYRSVRLHTGVTASD----------------------
---------QHGYTPLPNSATASFLSRA-----AQPLE--------VTVLTQAGVS-L-V
DTMQEASFKK----------------SLPARYRSYE-----TVRL-GALCLT--------
---------------------------------------------------TAVG-----
---SADVADLV----------------------NTP------PPRGVLQKY---------
-----------------PLLTL-------------------------------------A
RNRLDES-----LVRWAVKQAGG--------------NPNAVD--------------LEM
EAWGEYKHGCI-IASALSYSDA------AMYGHR-TVSS--VLTCPINVYV---------
------
>YP_009249475_RdRp_Penicillium_digitatum_virus_1
--------------------------------------MNNARVAER-------------
---------------------------------VAATGSLGVY-----------------
----------------------------------------------LSRL---------L
------------------------------------------------------------
-------------------------------DPP------WVDV---------------V
VRL------------PYDRQI---------------------------------------
-----------SAVYTPTFG-------------------GKRVSELQRSAAAFLVPDYPV
QTH------------------LSEAGLL--------------------------------
----------------------------------------------------------TI
LSNVIQ------------------------------------------------------
---------------EPPRS----------------------------------------
-----------------------I------------------------------------
------------------------------------------------------------
--RQLGST---------------------------------------------WARDS--
------------------------------------------------------------
--------------------------------KSTTRAF---------------------
---------------------------------------------------------PLK
-SHPGATNKVNVFLSEILADLAAES---------PNLYLSACQ----TLRHFT--G----
----RM-------------------YNDQAGGAVLYGVGLSSRGVP-------------D
PFWVACKLITE------------------------------PQLAK-ALTVFIKAVGANG
S-----RLGAMLVEANTLR------GRDVDPCDLLEE-----------ATYRTSDRVN--
-SKLATIPEDV--------------------------------------LRRACKAIFAE
EI-----TH--GPDGTRVDFPTLEEHWDARWGWAVNGSHSGHVSRL-----YPRAPKPEG
MLRE-----------HRRAWLESV-ESDPRPAW----DGHTFVSVSPKLESGKTRAIFAC
DTVSYLAFEHLLAPVERRWRHKNVILD--PGKGG-QVGMAFRTRAARDRAG---------
VS-MMLDYDDFNSQHSTRSMQIVFEELCLATGYPSH----------LRDKLLSSFEKCEI
YLGS-------RRIGY--------------------SRGTLMSGHRGTTFINSVLNRAYL
IAVLG------EDIVKDATTLHV-GDDIYLGVRTYQRAGLICNKLA--GSSLRMNPIKQS
VGHTTTEFLRNAS-----SGRHT-LGYFARGVAGIIAGNWANETKLSPSEALTSMLASCR
TLINR---SGV-ERLPLLL-----FRGIVRMT----N-----LPR-KDHRLLRELMLGIS
ALDNGPQFH-----------HGGYYRSVPLLVESVAPD----------------------
---------QFGYSPLPTAATASYLSKV-----AQPLE--------VATLTRAGVS-L-T
DQMQAASFSK----------------SLPARYQSRV-----TVRL-GQMRLT--------
---------------------------------------------------TTVG-----
---TAYVVDLI----------------------KLP------PPKGVLQRY---------
-----------------PLLTL-------------------------------------A
RNRLDDS-----LVRWAVGQAGG--------------DPNALD--------------LDL
EAWGEFKHGCI-VATPLSYSDA------AMYGHR-TSCS--VLTSPITMYV---------
------
>YP_009143307_putative_RdRp_Magnaporthe_oryzae_virus_3
--------------------------------------MIESTVDDR-------------
---------------------------------ANAAGAVGQY-----------------
----------------------------------------------LKGL---------L
------------------------------------------------------------
-------------------------------MEE------WARV---------------V
VRL------------PYERQI---------------------------------------
-----------SAIYAPTYG-------------------QHRVSELERAAAGFLLPEYPV
QVY------------------VSEASLR--------------------------------
----------------------------------------------------------IL
LSATL-------------------------------------------------------
----------------PPLT----------------------------------------
------------------------------------------------------------
------------------------------------------------------------
--RERGGQ------------------------------------------AIRWGKRV--
------------------------------------------------------------
--------------------------------GQTVKYF---------------------
---------------------------------------------------------PIK
-SHPGASNKVNLYLSEVLADLAALD---------RQSYEEACT----ALWAVR--G----
----RL-------------------YNDQATGAVLYGTGLLSAGVS-------------D
AYGVAVSLVSN------------------------------VEYAK-ALSLFIKAVGANG
S-----HLGSCLVEANTLQ------GRATGDIDLIEE-----------ARYRTTDVVH--
-DKLVEFEDAR--------------------------------------LRTACRELFEA
EI-----AH--GPDGCRVEFPTLEAHWNSRWAWAVNGAHSGHVSRV-----VPRIPRPPG
MLRE-----------HRRAWLECV-ETDPRPYW----TGHTFVSGSKKLESGKTRAIFAC
DTLSYLAFEHLLGPVERRWRHSRVILD--PGKGG-HAGMAFRIAAAKARAG---------
IN-MMLDYDDFNSQHSNKTMRILFEELISVTGYPPH----------LAGPLLNSFEHSDI
YVGD-------RKIGR--------------------SLGTLMSGHRGTTFINTCLNFVYL
RLVLG------DEIMHSLPSVHV-GDDVYLGARTYEQAGRICRLIK--KSPLRMNPVKQS
VGHVSSEFLRNSA-----SGRSV-RAYFARGVAGIVAGNWVTERALSPPDAITAMVSSAR
TLANR---SLN-QNLPLLL-----FSSVCRLA----R-----LPK-EDHRKLRDLLVGTS
ALDNGPQFH-----------HGGYYRSVPMVVGVSETD----------------------
---------THGYTPLPHAATAQYLSNA-----AEPLE--------IDILCQAGVS-L-V
SAMEEASYRK----------------SLPARFEKFE-----TVRL-GGTRLT--------
---------------------------------------------------AAIG-----
---TDSVTRLI----------------------KVR------PPVGVLSKY---------
-----------------PLLTL-------------------------------------A
RKRLPVW-----LVKEAVARAGG--------------NPNAVD--------------LEY
EAWGEFKHGCI-IATPMSYSDA------AMFGHR-TRAS--VLTSPIMVYV---------
------
>YP_001649206_RdRp_Magnaporthe_oryzae_virus_2
--------------------------------------MIELPVATR-------------
---------------------------------AKATGSLGQY-----------------
----------------------------------------------LKGL---------L
------------------------------------------------------------
-------------------------------DRR------WLRR---------------M
AQL------------DYAGQM---------------------------------------
-----------SEIYAPFWN-------------------GTRVSPLVRAAGAFLVPAMPI
QVP------------------VPHNALT--------------------------------
----------------------------------------------------------TL
LQATL-------------------------------------------------------
----------------PPLDGL--------------------------------------
---------------------APR------------------------------------
------------------------------------------------------------
--QSRPSKD-------------------------------------------GWSLSA--
------------------------------------------------------------
--------------------------------SRTRDAF---------------------
---------------------------------------------------------PLK
-SNPAASNKVNVYLNEVMGSLTGLS---------PALAIQAEA----TLSTIA-YS----
----GV-------------------ANDAAAAVIIYGYGLSHNGVC-------------D
PFDTAARLVRA------------------------------PEYCK-ALTTFLKATGGNS
T-----RLGALLAEANTLL------GRDVGAIDLREE-----------AAYRTNPKVE--
-TTVANYPEAE--------------------------------------LRRQIRHFLTT
EI-----RR--EDDSYTVAFPSLEEHWQSRWLWAVNGAHSNIATSH-----VVAEERPPG
VTRE-----------HRRAWLERV-RDDPRPAW----DGYTVASGSPKLEQGKTRAIFAC
DTLNYLSFEHLMAPIEKRWRHERIILD--PGRGG-AAGMIFRTKAARERAG---------
VS-MMLDYDDFNSQHSNVAMKILIEETCALTNYPPD----------LAARLVESFDKTDI
YVGG-------VKVGR--------------------SRGTLMSGHRCTTYINSILNAVYL
RLELG------DELFDRSVSLHV-GDDVYLGVASYADATRVQERIS--SSQLRMNPIKQS
VGHVSTEFLRVAC-----QGRDC-YGYFARAVASTVSGNWVSDILLGPLEALTSICAASR
TLVNR---SGA-PGLPLLL-----LKSVIRMT----K-----LPR-EDHDRLAQLLLGNA
ALGNGPQYA-----------TGATYRSIRATVIRSEPD----------------------
---------DHGYSKLPMAATTTYLSSM-----MTPLE--------TTVLTEAGIS-P-L
NPMVEASWGK----------------TLAEPSRVVE-----RLRL-RPVRQS--------
---------------------------------------------------LAVG-----
---SDTVERLI----------------------NQT------PVKGVLTDY---------
-----------------PILYL-------------------------------------V
KDRLTGS-----QLRRAIGLAGG--------------DANAVD--------------LQL
EAWGERSHGCI-IASPMDWATA------STYGKR-THAS--VLTCHLRLFI---------
------
>YP_009508253_putative_RdRp_Epichloe_festucae_virus_1
--------------------------------------MIESTVADR-------------
---------------------------------ANAAGSVGRY-----------------
----------------------------------------------LEAL---------L
------------------------------------------------------------
-------------------------------PSE------YTRV---------------V
STL------------PFDHQV---------------------------------------
-----------SFVYRPSWR-------------------HHKPTELQRVAAAFLLPRVPV
QVS------------------YSAGSIL--------------------------------
----------------------------------------------------------TL
LNATL-------------------------------------------------------
-----------------PNL----------------------------------------
---------------------PPR------------------------------------
------------------------------------------------------------
--HTYHAG---------------------------------------------WSCDS--
------------------------------------------------------------
--------------------------------DATRKAF---------------------
---------------------------------------------------------PLK
-ANPAASNKVNVYLSEVCYDLRRTN---------PGEAMAAEA----ALQRVRSSG----
----SV-------------------YNDQATAVVLYGFCLARNGLP-------------G
AYDIALALLLN------------------------------PDYAK-SLTGVLKATGGNA
T-----AVGSLLVEANTLL------GRDVAPVDLGKE-----------FNMRTQLRLAR-
-ENMAEYPPDV--------------------------------------LRATVRRVLLD
EL-----TR--RAGSYELDYPSLEEHWDSRWAWAVNGAQGGAITDKG----LESAPRPPG
ATRE-----------YRRSWLERV-EEDPRPQW----DGTTEVSASSKLEHGKTRAIFAC
DTVNYLAFEHLMSTVEANWRGVRVVLN--PGKGG-NMGMAMRVQAARRRCG---------
VS-LMLDYDDFNSHHTISAMQIVVEEVCSITGYDPD----------LAARLVASLDKQYI
TLA-----------GR-----------------RKLSVGTLMSGHRCTTFFNSVLNAVYV
RLELG------EPFYSETVSLHV-GDDVYMGVRDYVSAAYVIQRLA--DSPLRMNALKQS
VGHVSTEFLRIAT-----GARDC-YGYLSRAVASIVSGNWVNDTALAPFEGLAAMVASAR
SLANR---GKT-NLAPLLL-----VSSVLRIA----K-----LGK-RHYGKVSSLLDGTV
ALGNGPQYS-----------CGAHMRWCNPVVVRDTPD----------------------
---------PWGYTELPLESVTAYLSRA-----ASPLE--------WEVLGEAGIS-V-T
EQMAAASYRK----------------TYASLFWRGE-----RLTL-GPTLSK--------
---------------------------------------------------APIG-----
---SASAEDLA----------------------RAT------KPHGLLAQY---------
-----------------PLLLL-------------------------------------A
RDRIPET-----LVRVALGKAGG--------------NPHTSH--------------LAY
DAWGEYDHGCQ-IQTVLGYADA------AAFGKR-TSAD--VLTSRTLMYV---------
------
>NP_047560_RdRp_Sphaeropsis_sapinea_RNA_virus_2
--------------------------------------MSNDRLHSR-------------
---------------------------------VEATGPVGVY-----------------
----------------------------------------------LRSL---------V
------------------------------------------------------------
-------------------------------PLE------LAAV---------------V
SRL------------PFDRQI---------------------------------------
-----------SFIYSPQWQ-------------------GRRPTGIQRLAGAFLLPQVPV
QVS------------------VTDADLL--------------------------------
----------------------------------------------------------LL
LTNTL-------------------------------------------------------
----------------PPAF----------------------------------------
---------------------PKR------------------------------------
------------------------------------------------------------
--IHRQAG---------------------------------------------WSYSD--
------------------------------------------------------------
--------------------------------RATLAEF---------------------
---------------------------------------------------------GLK
-SNPAASNKVNVYLCEVMRSLSDYS---------TSWAWLAED----ALSR---AP----
----PM-------------------FNDQASALVLYGTALQAKGVQ-------------N
GYHAATALIAN------------------------------PEYAK-DMTTVLKAVGANS
N-----HLGACLVEAQTLQ------GRAVQPADMHSE-----------AISRTTTAVA--
-DIVVDYPDDV--------------------------------------LRSHIRTVLER
EI-----QR--VGDSHAIEYPTLQEHWDSRWLWAVNGSQSGLLSREH----LEAAPRPPG
AARE-----------YRAVMARES-EQDPRPAW----DGHTYVSGSPKLEHGKTRAIFAC
DTLNYLAFEHLLASVESRWRGERVVLN--PGRGG-NVGMSFRVAAARQRAG---------
IS-LMLDYDDFNSHHSIRAMQILFEETAALTHYPPE----------LAAKLVASFENMDL
YLGS-------SCIGR--------------------VLGTLMSGRRGTTYISSVLNEVYL
AIELG------ASWLAERPSIHV-GDDVYLGVRTYRDAAYVLDKCA--TSRLRMNPMKQS
VGHTSTEFLRLAC-----AGRAT-YGYLARAVASTISGNWVTEEALDPYDGLTSMLTNAR
SLANR---ASS-PFLPLLL-----RRSVQRIT----K-----LPR-PDHKKIDQLLTGQL
ALENGPMFS-----------QGAEYVWVDASSVQPPPD----------------------
---------EWGYQDLPLAATTQFLSRC-----AQPLE--------VKYLTEAGIG-L-T
AVMAEASYRK----------------TFSSTFSRSD-----RVIL-GPVRRR--------
---------------------------------------------------PVAG-----
---TASVERLL----------------------NTR------PPEGCLEKY---------
-----------------PLLRL-------------------------------------A
RRRLPRS-----VLQRAIAEAGG--------------NPDAAD--------------LDL
EAWGEHNHGCV-VATPLSYADA------ATYGRR-TTCG--VLVCGLHFYV---------
------
>YP_009553478_putative_RdRp_Alternaria_arborescens_victorivirus_1
--------------------------------------MIDSPVTDR-------------
---------------------------------ANVAGAVGEY-----------------
----------------------------------------------LKVL---------T
------------------------------------------------------------
-------------------------------DDR------DVSF---------------L
LSS------------PFSEQI---------------------------------------
-----------SYIYKPSWG-------------------GRKPTPLRRAALSFLCATVPV
QVP------------------IPESYLW--------------------------------
----------------------------------------------------------QL
VDATCP------------------------------------------------------
---------------VPELSI---------------------------------------
-----------------------R------------------------------------
------------------------------------------------------------
--MDYKWK---------------------------------------------WAKNA--
------------------------------------------------------------
--------------------------------GETVARY---------------------
---------------------------------------------------------PLK
-KNPAASNKVNLFLYEVCRDLAKKD---------TNALRTGLT----YLEWLRDRQ----
----VV-------------------YNDQATAVLLYGYCLSRYH-P-------------H
GWRHALASLTP------------------------------SSYTK-GLSVFGKAVGING
T-----PVGAMLVEATVLL------GRDVAPTDLVEE-----------ARMRVTESGVS-
-KVVAPYPEDV--------------------------------------MRRAVRKNLLS
EL-----KR--SGDSYKLEFPTLEDHWATRWRWAVNGAHSGLIYKRN----PSLRTTPPG
FDRI-----------HRRAWLETV-DKDPRPDW----DGKTYVSASPKLELGKTRAIFAC
DTINYLAFEHLMSTVESNWRGERIILN--PGKGG-HLGMANRVRAARNRSG---------
VS-LMLDYDDFNSHHTTQSMRIVLEELCSITEYPTD----------LAEKLIKSLDDEHI
YVAG-------KYMGR--------------------VLGTLMSGHRLTTFFNSVLNKAYL
DIELG------DDIMDNCVSLHV-GDDVYLGVRSYKEADVVLSRIR--TSRLRMNPAKQS
VGHVTTEFLRIAS-----ESRYS-YGYLARSVASITSGNWVSEAKLSPLEALNSMLNSAR
SLANR---SGL-ADAPLLL-----VTSVSRMA----P-----LAS-KDDALVRELLLGKI
ALGNGPQFQ-----------SSGTYRYVNLRPEFKHID----------------------
---------DNGYGKLPLMATHTYLTSA-----ATELE--------TEVLIRAGVS-V-E
EDMARASYAK----------------SAPQALFTEE-----RLVV-QHRGQK--------
---------------------------------------------------NVVG-----
---VEWAEMVL----------------------RQP------RVIGLLTPY---------
-----------------PLLLL-------------------------------------A
RARLPEH-----LVRYALHQAGG--------------DYNTPY--------------LEY
DAWGEYAHGCV-IDTVMSYTDA------SALGSR-TAAG--VLTSVNRMYV---------
------
>YP_392467_putative_RdRp_Coniothyrium_minitans_RNA_virus
--------------------------------------MIGARVDER-------------
---------------------------------ALAAGALGQY-----------------
----------------------------------------------LKKL---------T
------------------------------------------------------------
-------------------------------RSQ------DVSR---------------F
ATL------------SFPDQI---------------------------------------
-----------SYVFKPSWD-------------------SFRPTPLHRAALSFLCGEVPV
QVA------------------LPYASLW--------------------------------
----------------------------------------------------------RM
VDYTCP------------------------------------------------------
---------------VPDIVL---------------------------------------
-----------------------D------------------------------------
------------------------------------------------------------
--IKYKTR---------------------------------------------WIRDA--
------------------------------------------------------------
--------------------------------GITVKRF---------------------
---------------------------------------------------------PLK
-KNPAASNKVNLYLHEVGRDLSSHA---------PTQLNVGLQ----YLDWVRRQR----
----VV-------------------YNDQATAFLLYEYCLACYD-S-------------R
GWRHAAASLFD------------------------------SDYAK-GFSVFGKAVGING
S-----QVGAMMVETNVLL------GRDVAPIDLVEE-----------ARKRTSMREVR-
-AMTTAYSDDT--------------------------------------IRRAVRTVLLR
EL-----KR--SGDSYILEFPTLEDHWATRWQWAVNGAHSGLIYKTN----PSYRPHMPG
FDRL-----------HRRAWLETI-SEDPRPAW----DGRTYVSASPKLEHGKTRAIFAW
DTINSLAMEHLMSTVEANWRGERVILN--PGKGG-HLGMAQRVQAARNRSG---------
VS-LMLDYDDFNSHHTTRTMQIVVEETCRLTGYPPD----------LAEKLVSSMEKHYI
CVGG-------AYIGR--------------------SKGTLMSGHRLTTYINSVCNEAYL
RIELG------DDFLDKNVSLHV-GDDVYLGVRSYQEAGYVLRMIR--GSKLRMNPAKQS
VGHVTTEFLRVAS-----ESRYS-YGYLARAVASITSGSWVNELALAPLEALTNIVASAR
SLANR---SGI-ADVALLL-----VSSTRRMA----P-----LDS-RDDTLLRELLTGKV
ALQNGPNYQ-----------SSGYYRHVAVTPKMVRRD----------------------
---------DFGYGVLPLEATHTYLSSA-----ATVLE--------IETLTKAGIS-V-E
EDMARASYKK----------------SAPRDFFSAE-----CLVT-GPVLQR--------
---------------------------------------------------PCVG-----
---VEWAEMVL----------------------RRP------RVTGILSRY---------
-----------------PLLLL-------------------------------------A
RYRLPER-----VVREALAAAGG--------------DYNTPY--------------LDY
DAWGEYAHGCV-IDTVMSYTDA------SALGAK-TAAG--VLTSTTRMYV---------
------
>YP_009004156_RdRp_Ustilaginoidea_virens_RNA_virus_3
--------------------------------------MGDDVITDR-------------
---------------------------------ANKHGLLGQY-----------------
----------------------------------------------LVRW---------L
------------------------------------------------------------
-------------------------------RPY------ETGT---------------F
TAL------------PLDEQM---------------------------------------
-----------SYIYRPFWG-------------------STRPPALARAALSYLGADMPI
QVV------------------LSDSDFK--------------------------------
----------------------------------------------------------HI
LTYLPTS-----------------------------------------------------
-------------PDLPATVDV--------------------------------------
---------------------P--------------------------------------
------------------------------------------------------------
----------------------------------------------------AWVFTK--
------------------------------------------------------------
--------------------------------AGTMQHF---------------------
---------------------------------------------------------RPK
-AHAKAVTKANIFLDEVLRDARRLD---------ANFVMAAWP----YLDDLR-SN----
----GI-------------------THDQAVAFVLYAWALKGKT-V-------------D
NLRWAHFCCSQ------------------------------RKEAK-EVSNFLKAVGGNA
H-----PLGAMMVETDTLA------GRGTGESTLLEG-----------AIERCDLAALR-
ASKLAEFDENS--------------------------------------LRRAIRRILVS
EI----SRN--DTGGYHLAFPALSDHWASRWRWAVNGSHSAEVDRQC---GFTPPPLPGG
R------------KYHRRAWLETR-ADDPRPGW----DGTTYVSASDKLEHGKTRTILAC
DTRSYLAFEHLMGTVEKAWRGTRVILN--PGKGG-HIGMANRVERNRNRSG---------
VS-MMLDYDDFNSHHSNEAMKILVEETCQLTGYPAE----------LAAPLIASFDKQRI
YVAG-------KYVGV--------------------SRGTLMSGHRCTTYINSVLNMAYL
MVVLG------DDFVMERPTLHV-GDDVFFGVRSYSEACYVARSVL--ASRLRMNRSKQS
VGHVATEFLRVSS-----RARDS-YGYLCRAISSCVSGNWVSDKLLDPYEALNTMLGSAR
TLMNR---AIS-HDLPLLL-----ASAIKRTV----R-----ADG-LNDRLLTELLLGSV
AVNNGPQFS-----------SSGTHRIVWVQPQSRLLD----------------------
---------PLDVSLLPRESTASYLVNC-----AQPIE--------TQTLARVGIS-P-V
GTMLASSYAK----------------SLDYARTQTF-----RLSF-SAVHTY--------
---------------------------------------------------RAVG-----
---STTAELAL----------------------ASP------KPRGILNQY---------
-----------------PLLVL-------------------------------------V
KHRLPEN-----VLREVVATVGG--------------NGHAER--------------IVV
EAWGEYRHGCI-INSVLSFSDA------SALGKR-VKAS--VLTSGRHCYV---------
------
>YP_009254736_RdRp_Nigrospora_oryzae_victorivirus_1
--------------------------------------MGQRA-TER-------------
---------------------------------GNDPPSLGQA-----------------
----------------------------------------------LERV---------A
------------------------------------------------------------
-------------------------------RRM------GITA---------------K
LDM------------PFADQI---------------------------------------
-----------SFIYRPQWD-------------------GRPVPRLARAAVSYLYCDVPV
QVP------------------LEKDDLT--------------------------------
----------------------------------------------------------RL
LGYLCEH-----------------------------------------------------
-------------LTMPPSLDR--------------------------------------
---------------------Q--------------------------------------
------------------------------------------------------------
----------------------------------------------------TWVTDK--
------------------------------------------------------------
--------------------------------KRAMEAF---------------------
---------------------------------------------------------PPK
-RRAMALTKANIFLDEVARDLDKHM---------PARLLALLP----YLGKLR-GV----
----GA-------------------THDQATAFLLYSSLLSDHC-P-------------L
AAEWGLFALTQ------------------------------PKEAK-EVSNFLKAVGANA
S-----SYGALLVETDTLL------GRDTPGTDLVAD-----------SRRRCDLELAR-
EEVLAEFDDSA--------------------------------------LRSAVRRVLRH
EL-----RS--EHGSYRIEYPTQEDHWTSRWSWAVNGSHSALLAGEF--------PVPNE
VKRQ-------VHKLHRRAWLETI-ERNPCIGW----DGKTFVSCAPKPECGKIRAIYAC
DTINYLAFEHLMAGVESRWLGKRVILN--PGRGG-HLGIAERVAACRSRSG---------
IS-AMLDYDDFNSHHTTKAMQILIEETAALTGYPPE----------LTKPLLDSFEKEDI
YLDG-------KLVGR--------------------VKGTLMSGHRCTTYVNSVLNMAYL
MVVLG------EDWVMERQSLHV-GDDVYMGLKNYGETGWMISKIM--GSRLRMNRRKQS
VGHVSTEFLRVAS-----DARDS-YGYLARAAANLIAGNWYSDKLLNPSEGLITMIQGAR
TLANR---ARN-GNAPLLL-----ESAVKRVL----G-----ADC-PDDATLRHMLTGSA
AVNDGPQYL-----------SSGRHRRVRTSVVFEVVD----------------------
---------TTGYATLPDLASKAYLAKH-----ASPLE--------IATLTSSGID-P-L
PTMRKSSWTK----------------SLALSDRKFE-----TIVF-KPMEQW--------
---------------------------------------------------PAVG-----
---SVQAEHLL----------------------RER------KPHGVLLKY---------
-----------------PLLVL-------------------------------------M
RDRIPEP-----VLRVAVAAAGG--------------RDYVDD--------------ISL
EAWGDYSNPTI-VNTVLSYSDA------SMLSKR-ASVS--VLTSRRRCYV---------
------
>YP_009115492_RNA_directed_RNA_polymerase_Phomopsis_vexans_RNA_virus
------------------------------------------------------------
------------------------------------------------------------
------------------------------------------------------------
------------------------------------------------------------
------------------------------------------------------------
--M------------PFAQQI---------------------------------------
-----------SFVYRPRWN-------------------NTVPSRLARSAASFLHCFVPV
QVP------------------LEQGDLD--------------------------------
----------------------------------------------------------LL
TGQLCGH-----------------------------------------------------
-------------LTMPPDAGF--------------------------------------
---------------------S--------------------------------------
------------------------------------------------------------
----------------------------------------------------SMVVDR--
------------------------------------------------------------
--------------------------------DEAMAAF---------------------
---------------------------------------------------------PPK
-NYAMAIEKANIYVDEIARDMYKHT---------PTELLRAGP----YLRRLR-DK----
----GV-------------------THDQAAGFLLYAATLSRWC-P-------------H
AYEWAYYAITD------------------------------PAAAK-EVSDYLKAVGANS
S-----SYGALLVETDTLQ------GRGVPGTDLPSD-----------SAKRCNLAALK-
EDMLAELDPVA--------------------------------------LRSAVRRVLRH
EL-----RH--RDGNYALDFPTLEEHWSSRWSWAVNGSHSSMVSKTV--------PMVGV
RGKH-------VHKYHRRAWLESV-RDDPRPNW----EGKTFVSCNPKLECGKTRAIYAC
DTVSYLAFEHLMAPVERAWQGRRILLN--PGKGG-SIGLAERVKRCRDRSG---------
VS-MMLDYTDFNSHHTTSAQQILIEETCALTGYPPD----------LTAKLVRSFELQDI
YLSG-------KRVGR--------------------SAGTLMSGHRCTTYINSVLNMAYL
MVVLG------EDFVLERQSLHV-GDDVYLGARDYPDAGHIITEVM--RSPLRMNKSKQS
VGHVGTELTRVAS-----NKRDS-FGYLARATANLIAGNWYSDSVMDPLEGFTTMLAGCR
TLANR---GHG-MKAPLLL-----ESAVKRIL----G-----DDC-PDDALLRRILLGDI
AVNSGPQYS-----------SSGRHVSIQVKAEFTTAD----------------------
---------DFGYSLVPKLATTTYLSSH-----ASPLE--------IRTLTECGID-P-S
PSMVRSSWKK----------------SLRIKDRCLE-----RLVF-GAVTTR--------
---------------------------------------------------PARG-----
---SIRAEDLL----------------------KQP------KPHGCLLQF---------
-----------------PLLVL-------------------------------------A
KDRIPDS-----ELRRAVSDSGG--------------RGWVED--------------IKL
EAWGEYHPSMI-VNTGMSFSDA------AALSKR-TDIS--VMTSTRRCYV---------
------
>YP_009272905_RdRp_Fusarium_poae_victorivirus_1
--------------------------------------MSP---IDR-------------
---------------------------------GDGEAFLDGV-----------------
----------------------------------------------LDSI---------L
------------------------------------------------------------
-------------------------------KRFP----GQLPD---------------V
AGL------------PFDEQI---------------------------------------
-----------SAAYSPSWG-------------------GVRPSGLLRAAFSYRHTTVPV
QSI------------------YDHSDLR--------------------------------
----------------------------------------------------------RL
LNSVVEF-----------------------------------------------------
---------------FPLSTDF--------------------------------------
---------------------S--------------------------------------
------------------------------------------------------------
----------------------------------------------------SFKILKH-
------------------------------------------------------------
-------------------------------PKNSLKLF---------------------
---------------------------------------------------------KPK
-RLPQALTKANLYLDEVLRDLCKNR---------PTLGEEASA----LLWSLR-DR----
----GI-------------------THDAATAIVLYGSALSQFY-T-------------D
AFHWAATAVLY------------------------------PKLAK-AVSNFLKATGGNA
T-----SFGSLLVECEVLQ------GRGVGTIDLLAE-----------AKLRCSPDYVR-
DHYAAAFDEEK--------------------------------------LRRAVRRVYET
EI-----SH--EDDSQRVEFPTLEEHWDSRWVWAVNGSQSSLLD--------------GG
RVKKLL-EPLGLHKLHRRAWLECT-PDDPRVGW----DGTTYVSPSPKLENGKTRAIFAC
DTRHYLAFEHLLTPVEKRWRGSRVVLN--PGKGG-NIAMAQRVRHSRDRSG---------
IS-LMLDYDDFNSQHTTSAMKIVIEELCSVVGYPAD----------LTATLVSSFDKMRI
HVAG-------KYVGV--------------------AAGTLMSGHRATTFINSVLNKAYL
DVVLG------EGWLDTRRSVHV-GDDIYCGVKSYRDAAYVVHQIT--SSPLRMNPTKQS
VGHVSTEFLRLAT-----AGRDT-YGYVARSIASLISGNWVSDRIMNSYEALTTMVASAR
TLANR---ARD-VTLPLLL-----ESAVKRVL----S-----KDC-IDDRVIRRLLLGEV
AINNGPTFS-----------SSGSYTRVTVRAEYTARD----------------------
---------TVGRPKLPHQSTSRYLTTN-----TTDFE--------CETLSQAGIS-P-E
QTMIESSYSK----------------SLQFGDLYFD-----RLVA-GDVEST--------
---------------------------------------------------PARG-----
---SVGVEWLV----------------------HTT------PPKGVLSQY---------
-----------------PLLVL-------------------------------------V
KSRLPEY-----VVRDAVRRAGG--------------NPQCTD--------------LEL
EAWGEYSHGCI-VNDVLAYSDA------AAFGKR-TDCS--VLTSTHRYYV---------
------
>YP_009182167_RdRp_Ustilaginoidea_virens_RNA_virus_5
-----------------------------------MAAHLS--ISER-------------
---------------------------------RAALGHLGDV-----------------
----------------------------------------------FYGM---------L
------------------------------------------------------------
------------------------------EKAE-----FPAEK---------------F
REL------------RATEQLLLLSVGGG-------------------------------
-------VLNSSLALAVEFNRRVRSRVG--LKGQPGLKTGVVVDPLLRVAASMLCARFAV
QVE------------------MTDSNVR--------------------------------
----------------------------------------------------------RL
VRLAFPEA----------------------------------------------------
---------------LPPL-----------------------------------------
------------------------------------------------------------
--------------WSGVPA----------------------------------------
--EVRGKVS-----------------------------------------LSALAARA--
------------------------------------------------------------
--------------------------------DLREVCF---------------------
---------------------------------------------------------PYK
-TVPQATRKANVHLASLLTPKAREL---------VGGLDRLIG----WL-----AG----
----RC-------------------SDDQVCSAIIYAHALGSRWGP-------------G
AAEIAARYILD------------------------------PEGAV-SVGLVLKAMGANS
G-----PLGAALVEGKSLQ------GRGVGSLDLAKE-----------AEQRCDPDWVA-
-GKVLHCDPEE--------------------------------------LRLVIRQILSE
EL-----------KGREIVFDTPEQFWERRWQWCVNGSHNRTWDARA---GVDLPASMPG
CDRF-----------YRRAFSEVC-KVETLTGW----SGEVLAGVSPKLENGKTRAIFAC
DTLSYYAFEHLLGPVSAAWLDRRVVLD--PGRVG-HLGMAERINRTRDGGG---------
ID-VMLDYDDFNSHHSNTSMRILLEETCAAVGYDEE----------LGRKLCQSFDNTWV
KTPA-------G-LSR--------------------VRGTLMSGHRGTTYINSVLNAAYI
RLAVG------RAAYEGMVSMHV-GDDVYVNCPTPEGVEELVDRCA--AIGCRMNPTKQS
VGKVGAEFLRMGI-----RREGA-HGYLARSVASLVSGNWVNEKVMDPEELLSSMVGTVR
SLINR---SGC-ETVPQLL-----APAVSAVT----R-----I----KVARCVSLLSGQS
ALEGRPVFNP----------RDGLIRTWALRVERPASK---------------VKAKD--
---------------LPSNATDDYLAKA-----ASVLE--------LRGAAMSTVD-P-R
AAMLDSSYRK----------------TLAGDTDPSKI----KLTL-RSCTPV--------
---------------------------------------------------LARG-----
---ATNARDLL----------------------RRP------CPPGALERY---------
-----------------PLLQL-------------------------------------V
KSGLRDS-----DVRELVREAGG--------------DWTARD--------------IGA
EAWGIPSRSRA-ISGVASYTDA------ASLARR-AETD--VVFFPYPVHM---------
------
>NP_898833_RdRp_Helicobasidium_mompa_totivirus_1_17
------------------------------------MKALR-AAQDK-------------
---------------------------------AGELGPLGSA-----------------
----------------------------------------------LLER---------V
------------------------------------------------------------
-------------------------------LAKP----EVFER---------------V
SRG----------------NI---------------------------------------
-----------EEQNMEVAN-------------------LQENGMGVDAAAFLSSLSFPI
QVK------------------LNQADII--------------------------------
----------------------------------------------------------TL
ARLATDT-----------------------------------------------------
------------RAYCPLIN-------------------RTLDTAVARKAGVRSA-----
------------------------------------------------------------
--------------W----T----------------------------------------
--EREGHRL-----------------------------------------LNNVIGDVN-
------------------------------------------------------------
---------------------------------VRKSTV---------------------
---------------------------------------------------------PSE
-ATPAATIKANLSLGRTLLCAPKV----------LGHSIIARI----VWNM---AG----
----KC-------------------SSDVITAAILYTAALLPSHRN-------------R
SWRIAVAACLD------------------------------PKAAK-GLSTAMKSLGANS
V-----QEGAVLVEAQSLQ------GRMTGACDLAEE-----------ASYRCDARKVA-
-EQVISADPEA--------------------------------------LRDSIRWVLNK
EL-----------ANGVDEYQSLDDFWSRRWLWCVNGSHTNASDAKV---GIRRKVDLPG
IDRV-----------YRRMVAEAL-EEEPISCW----DGTTFVSATQKLEHGKTRAIFAC
DTQNYFRVSHLLGPVQNRWRNERILLD--PGEGG-SLKMAHRMMDMRAAGG---------
LN-VMLDYDDFNSHHATETQKILFEELIKHVNYDPV----------LGKTLVDSFDKMYC
YIKG-------VRVGQ--------------------VLGTMMSGHRGTMFINSVLNAVYI
RLATG------AAFFDPLSSLHA-GDDVYAVLPSLSDAKFLLDSCH--NFGCRMNSTKQS
VGVVCGEFLRMAV-----TPVGA-IGYVCRSIASFISGNWSTDAPLTPREYLTNCISQCH
TLFNR---SNS-MHLIQLI-----SDCIHKRL----N-----L----KRKLCLEMMTGLA
APDGVPLFN-----------T------------------MYGRVYP----IVPENWRRRG
A--------RFDCACEVHHATSQYSSQH-----LPPVK--------VEALTETGTS-A-A
SAMQLASYKR----------------AIDSMLSYEPR----KVKF-GKPRTM--------
---------------------------------------------------NALG-----
---LNLAKELF----------------------THL------LNTGCLEAM---------
-----------------PVLRL-------------------------------------I
QDQIKRP-----LLRELVLLAGG--------------DGGAAD--------------LEV
EAWGPQTRKCS-FFGWIPYSDA------AALQKK-ADHI--KIMNHTPVRM---------
------
>YP_009032633_RdRp_Beauveria_bassiana_victorivirus_NZL/1980
--------------------------------------MIE-ALAKR-------------
---------------------------------ALEYGPLGES-----------------
----------------------------------------------LLGI---------L
------------------------------------------------------------
-------------------------------SRFP----QVYSQ---------------F
GVS------------TFTDDL---------------------------------------
-----------IRLRNVSGS-------------------IASLNQLLPAAISLLCLPFPL
QIQ------------------LRRSDII--------------------------------
----------------------------------------------------------RL
ASLSLHL------PFNPLGR----------IDLVLADAHSY-------------------
---------------LP-----------------------IKNRSLSR------------
------------------------------------------------------------
------------------------------------------------------------
----SGPAI-----------------------------------------LATFLNSEV-
------------------------------------------------------------
---------------------------------VRDQCF---------------------
---------------------------------------------------------PVK
-KLAAAGSKPNVTACALARSFSSI----------FGSQVTGAV----IALC---AG----
----RL-------------------TDDQFCSVLIYAAGLHHHLGH-------------R
GLAIAIWAFRS------------------------------PKGAK-GLSTALKALGANG
T-----SLGALLCEMPSLQ------GRAVGDLDLYSE-----------AAYRCDTTRVA-
-EKLLQPDPHA--------------------------------------LRGHVRAIIEA
EL-----------SGREVVLPDLNEWWSARWAWCVNGSQTARSARGL---GLPTELLSET
HDRM-----------YRRMASEAL-THEPVSSW----DGVTDVSASAKLECGKTRAIFAC
DTRSYFAFEWILGPVQRSWRNSRVLLD--PGFGG-HVGIVKKVQALQRGGG---------
VN-LMLDYDDFNSAHSTATMQMVFDVLCERVGAPKW----------YSRVLRDSFDKEYI
TIGS-------DR-MH--------------------VKGTLMSGHRGTTFINSVLNAAYL
RHALG------GHYFDSLPSIHT-GDDVYVRPPTLADCDHILRSAR--DYGCRMNPTKQS
VGFETAEFLRIAI-----GKTGA-YGYFARSVGSFVCGNWANLDPLAGEEALLTAINGVR
SLCNR---SQF-EDLPRLI-----GPALRHTF----G-----L----GIRSLVNLLAGRA
SIDGSPVFD-----------TTGPLRVYRLIRPPPEEL------------KHDPRWPT--
------------------HATNAYLTDH-----TSEVE--------ALALSKCGGD-I-S
RVMAASSYSK----------------GRVIPGLRSKP----HFEL-RAKTIP--------
---------------------------------------------------QPLG-----
---YVNSSELV----------------------VSS------ERGGFLSQY---------
-----------------PLLSL-------------------------------------V
KNRLSDD-----DIRELVVAAGG--------------TV-TGP--------------VRE
FAFGPASITKN-FIGRLSYADA------GMLSKR-TTSG--NIFTIFQVCM---------
------
>NP_047558_RdRp_Sphaeropsis_sapinea_RNA_virus_1
---------------------------------------MN-KFIDR-------------
---------------------------------AEQFGPVGDY-----------------
----------------------------------------------LLSV---------V
------------------------------------------------------------
-------------------------------ERFP----TVHS----------------Y
GEL------------SFVDAL---------------------------------------
-----------TRLRAMSNN-------------------LHANDALLPAAVSLLCLPFPL
QVE------------------MSRADVY--------------------------------
----------------------------------------------------------AL
LVKGTSL------PFN----------------FVRSTAHLH-------------------
--------------PLPDD---------------------VGRPGSTR------------
------------------------------------------------------------
------------------------------------------------------------
----YSGRF-----------------------------------------FARLLNDHS-
------------------------------------------------------------
---------------------------------FRRSCF---------------------
---------------------------------------------------------PTK
-KMLPAEVKPNLALAPLIRSFSTC----------AGPTLAGHF----LRHL---AG----
----HV-------------------TEDVAMAAMVYAHGLVACYGQ-------------K
GYDIAAWLVLR------------------------------PAAAK-GISTAIKALGANA
H-----DFGAVLCEAQTLL------GRAVSTIDLAHE-----------AEYRCDPDLVA-
-KQVIEPG-EE--------------------------------------LRSHIRAVLAM
EL-----------AGRDLSLPDLDSWWSSRWLWCVNGSQNDASSRLL---GIDTARFREF
HTRE-----------YRRMASEAL-THEPITSW----DGYTNISASPKLEHGKTRAIFAC
DTRSYFAFEWLLGATQKAWRNHRVLLD--PGGGG-HLGISRRVRSFMKHGG---------
VN-LMLDFDDFNSHHSLNSQRMLFGELCDRANAPGW----------YRKVLSDSWGKMHV
NIAG-------HM-RP--------------------WLGTLPSGHRGTTIVNSVLNAAYI
RMALG------GPAFDKLTSLHT-GDDVYIRADTLTSCEWILDRVR--SVGCRINPAKQS
VGFGTGEFLRMAI-----TQRET-RGYLARSVASFVSGNWTNQNPLDPADALRTAIVSTR
ALINR---SGR-QDYARLV-----GPALRLSH----P-----L----GTRNIIRLLSGDV
ALDDGPVYN-----------TDGRIVHFRVEGQIEDAL------------PVSERWPH--
------------------NATDAYLLSH-----VSEVE--------RAALAATGTD-A-A
ALMLASSFSK----------------GHSSLGSARRQ----VVRV-AKRETT--------
---------------------------------------------------RAHG-----
---FADASDLLH---------------------RDR------DKVGVLKAY---------
-----------------PLVNL-------------------------------------V
KNRLRKE-----TISELLILAGH--------------TPGADP--------------YRQ
-AFGEHPESKN-IIGSLSHSDA------SALGKA-TRSG--NIYTLTPVFV---------
------
>YP_008130308_putative_RdRp_Rosellinia_necatrix_victorivirus_1
---------------------------------------MA-ALDVR-------------
---------------------------------AAEFGLLGSH-----------------
----------------------------------------------LAML---------I
------------------------------------------------------------
-------------------------------RGVP----GLSRS---------------Y
DDL------------DFTRQL---------------------------------------
-----------IRLQSDTSA-------------------LARDHPLLPCAVSLLLADFPV
QLA------------------ADDRLTH--------------------------------
----------------------------------------------------------AL
VNSAYSS-----PA--------------------YSLFPPEI------------------
------------KFRIPGI---------------------KHSSTGNAR-----------
------------------------------------------------------------
------------------------------------------------------------
----SYARA-----------------------------------------ALNMFIHNA-
------------------------------------------------------------
--------------------------------DLTEAAF---------------------
---------------------------------------------------------PRK
-AHSAANDKPLLHLRGLLQGLRTT----------QGTGAAALM----VARA---AG----
----RL-------------------TEDQVISLILYRTALAPLFGQ-------------R
SYDYAWWAITE------------------------------PGNTA-GLSNALKALGLNA
T-----ACGAALVEAKALQ------GRGIAPVDMAGE-----------VAFRVQPDLVK-
-AKVLEPDYDE--------------------------------------LREHIKHVLHS
EL-----------AG-ELELTPLAEFWSSRWLWCVNGSNTSTSDRAM---GLDPHEYADT
HTRT-----------YRRMVAETL-EQEPISTW----DGTTSVSASVKLETAKSRAIFAC
DTRSYFAFSWILNDVQKRWGNNRVLLD--PGKGG-MAGIDRRIRRSQHTGG---------
VN-VMLDYDDFNSHHSTRSMQILFEELCDMYSAPSW----------YRDTLVNSFERMFI
NFEG-------KQ-HH--------------------VLGTLMSGHRGTTFINSVLNAVYI
RAAIG------GPTFDSLVSLHT-GDDVYLRAPTLSDCSRILTAAK--DYGCRMNPTKQS
IGFRRAEFLRMGI-----GERAS-YGYLARSVAALACGNWFNPNPMTPWEGFNSLVTSAR
SIINRA--GGQ-LRLGELL-----SPAVRHGK----S-----I----SYRTRAQLIDGEC
AIEGAPVYG-----------SDFRLKTFEVKLPKADAV------------PISPRWRT--
------------------NATRDYLLDH-----VSPIE--------AEALSLAGAD-I-T
TMMVVASFGK----------------GLDRKVLQSTP----DFVL-RRKPVR--------
---------------------------------------------------AALG-----
---FTDVVTLL----------------------TSI------PRVGCLSGY---------
-----------------PLLNL-------------------------------------V
AGRLSND-----ELRHLVLLAGG--------------DANAAD--------------LQV
EAFGAESLTRN-IIGTLPFSDA------VNLGKR-TNSA--NVYVLTSIYM---------
------
>YP_009552778_RdRp_Fusarium_asiaticum_victorivirus_1
---------------------------------------MH-RSAAR-------------
---------------------------------AAEFALLGGN-----------------
----------------------------------------------LLTL---------A
------------------------------------------------------------
-------------------------------RSIP----GLVHS---------------Y
DGH------------DFTRQL---------------------------------------
-----------IQLQSDTAG-------------------LARVNMLLPAAVSLLLADFPV
QLS------------------EGMALTN--------------------------------
----------------------------------------------------------AL
ARSAYSA-----PP--------------------YSLFPPEI------------------
------------IFSVPGV---------------------RHDKTSAPQ-----------
------------------------------------------------------------
------------------------------------------------------------
----RYARG-----------------------------------------VFNILMHDK-
------------------------------------------------------------
--------------------------------EVLARAF---------------------
---------------------------------------------------------PRK
-AHAAANEKPLLHLGGLLAGLRKT----------RGVGAAAMM----VVRA---AG----
----RL-------------------TEDQVISLILYQTALTPLFGQ-------------Q
SFDLAWWALTE------------------------------PANAK-GLSNGLKALGLNA
T-----AHGAALVEANAMQ------GRATAPVDMDAE-----------VAFRVEPARVA-
-AKVLAPDEGD--------------------------------------IRSHIRHILTQ
EL-----------RG-DLELPPLSDFWSSRWLWCVNGSNTSTSDRAM---GLNPDEYAST
HTRT-----------YRRMVAETL-EKEPISSW----DGTTSVSASVKLETAKSRAIFAC
DTRSYFAFSWILNDVQKRWRNDRVLLD--PGKGG-MAGIDRRIRAAGRRGG---------
VN-VMLDYDDFNSHHSTRTMQVLFEELCHLYHAPQW----------YEDALVASFDRSYI
TWGG-------RK-HR--------------------VLGTLMSGHRGTTFINSVLNAAYI
RAAVG------GPKFDGLISLHT-GDDVYIRAPTLSDCAEILDRTR--DYGCRMNPTKQS
IGFRRAEFLRMGI-----GDRAA-YGYLARSVAALASGNWFNPNPLTPWEGFNSLITSAR
SIINRA--GGG-LRLGALL-----APAVRHGH----S-----V----DLRRRAAIIDGEH
AIEGHPVYN-----------VDYVLRTYSCTLPKVDEV------------PIHPGWRT--
------------------NATRDYLLDH-----VSPVE--------AEALALAGAD-V-T
TSMVAASFGK----------------GLDRSKLRSLP----EFQL-RRNRDR--------
---------------------------------------------------KALG-----
---FADVGSLL----------------------TSI------PRVGCLSGY---------
-----------------PLINL-------------------------------------V
AGRLSTD-----ELRGLVLLAGG--------------DANAAD--------------IKL
EAFGSESRTKN-IIGTLPFSDA------VNLGKR-TLSD--NIYTLTPIFM---------
------
>YP_009508249_RdRp_Aspergillus_foetidus_slow_virus_1
----------------------------------------M-DIQTR-------------
---------------------------------ISEFGRIGTY-----------------
----------------------------------------------LFGL---------I
NG----------------------------------------------------------
-------------------------------TDFM----DQINS---------------H
G--------------TYVAKL---------------------------------------
-----------IALRNSMSS-------------------LRERHALLPAAASLLLLPFPL
QVE------------------LSIGDVL--------------------------------
----------------------------------------------------------LL
LRSAFNL------SYG---------------TTIQAAISSN-------------------
--------------AIPEI---------------------LSDNLA--------------
------------------------------------------------------------
------------------------------------------------------------
----GRARR-----------------------------------------IVTLVTQRP-
------------------------------------------------------------
--------------------------------DFREKYF---------------------
---------------------------------------------------------PVK
-KHPGAQTKANVHLAGLVRSAVVL----------HGRGIIGRV----LLAT---AG----
----RL-------------------TDDQASSLLIYGSGLLPTFGA-------------L
GWAIATHMVLY------------------------------PDDAK-ALNGALKALGTNS
T-----PYGCLLVEANTLQ------GRGVGAIDMREK-----------ARERCDPDFIQ-
-KSVVSANFDE--------------------------------------LREHVRAVITT
EL-----------SGRDVKMPTLSDFWTSRWAWCVNGSETAKSDEVL---GLDPKAYKRT
HTRS-----------YRRMAAESV-RDEPISTW----DGTTYASASPKLEAGKTRAIFAC
DTRSYFAFSWCLNAVQKAWRNSRVLLD--PGIGG-HLGMVNRIRHAQRGGG---------
VN-LMLDFDDFNSQHHTVAMQIVFDELCKYIGAPDW----------YRHVLVNSFTRTHV
SIDG-------RW-EL--------------------VQGTLMSGHRGTTFINSVLNAAYI
RMAVG------GPYFDSLLSLHT-GDDVYIRANTLGDCDYILNRCR--DYGCRLNPAKQS
VGYYGAEFLRVAI-----RGERA-YGYFARGVSGFVNGNWTSSDPLSLTEGLSSAIASCR
TLINR---SGD-ASLADLL-----GPAIRYRR----G-----L----TTRQTIQLLRGTL
SLEGSPVFN-----------TNYIIRNLRVEGVDKETV------------PIDNRWKR--
------------------YATTDYLTDH-----LSPVE--------VEAIHLAKTD-P-G
PLMIASGYRK----------------GLNLDDKGTPS----QVRF-RPLPPR--------
---------------------------------------------------LATG-----
---FASASQLT----------------------ARR------AEPGCLAKY---------
-----------------PVLSL-------------------------------------I
AGRLTDD-----ELRHLVAMEGG--------------NNTTSD--------------IRK
EAFGESPTSKN-IIGFLSYADA------AALSKV-TSSG--NIFTSISVRV---------
------
>YP_009259368_RdRp_Sclerotinia_nivalis_victorivirus_1
---------------------------------------MS-AFVER-------------
---------------------------------ASAYGVVGDY-----------------
----------------------------------------------LLSL----------
-R----------------------------------------------------------
-------------------------------SYFP----DSFKG---------------Y
GQT------------TFVNDL---------------------------------------
-----------VRLQSSTPT-------------------LKTKHALLPAAVSLLALPFPL
QVP------------------LTLSDIL--------------------------------
----------------------------------------------------------VL
AKRASGV------PFD---------------YVHSARWSDS-------------------
----------------PLI---------------------SSEY----------------
------------------------------------------------------------
------------------------------------------------------------
-----RGRD-----------------------------------------YMVLCTNAL-
------------------------------------------------------------
---------------------------------FLRNCF---------------------
---------------------------------------------------------PVK
-KHASAYSKVNVSLPDLAVSLCKLG---------HTRSLIG-M----IFRC---AG----
----LL-------------------HEDAFMNALIYGYALSYHFGA-------------S
GWDIACHFILN------------------------------PKIAK-NVSVSLKALGANT
T-----REGALLVEADTLQ------GRLAAPVDIDAQ-----------ARYRCDPVAVA-
-KSVIPYS-DE--------------------------------------LRTHIRAILLD
ET-----------RDRECVLPNLHSWWSARWLWCVNGSQTTKSSKDM---GLDPKANRAT
HDQD-----------FRRMASEAL-KSEPLTTW----DGTTSVSKSIKLENGKERAIFAC
DTNSYFAFSWLLSSAEKVWRGKRVILD--PGVGG-HLGIAKRVQGAQRGGG---------
VN-LMLDYDDFNSQHATPVMQCVIDELCNIFSCPDW----------YRELLINSLDKMFI
NIDG-------AP-QR--------------------VVGTLMSGHRGTTFFNSVLNAAYI
RLAVG------ASAFDSLISLHA-GDDVYIRCNTLSDCDSILNNTR--RVGCRMNPSKQS
IGFVGAEFLRVGI-----GTNAA-YGYLARGIAGFVSGNWVTQDILAPDDALVSSISACR
TLINR---SGC-ASLALLL-----SRSLRYTS----G-----F----SHRVLRSLFSGES
ALEGSPVYN-----------VDYQIRNYKMNRVTPDSI------------PVPSNWAR--
------------------HASIDYLTSH-----LSEIE--------VTAINMVGVD-A-L
NLLVTSSYSK----------------GLNMKYRAALT----RPTI-SRMTVR--------
---------------------------------------------------LARG-----
---FVSAATLL----------------------DKR------LERGCLSQY---------
-----------------PVVRL-------------------------------------F
ENRLDHN-----SLRELITLAGG--------------NPAARD--------------LRE
EAFGRTSLSKN-IIGYLPFGDA------ASLSKR-TTAG--NIFTLYNVYT---------
------
>YP_009508251_RdRp_Beauveria_bassiana_victorivirus_1
----------------------------------------M-ATVTS-------------
---------------------------------PDTFGKIGIY-----------------
----------------------------------------------L-------------
------------------------------------------------------------
-------------------------------SDLL----QR------------------Y
GTNNLP-R-----GGTFVSRL---------------------------------------
-----------ITLQNSFSA-------------------LRHAHPLLPAAANLLLLDFPL
QTD------------------IGLHDFI--------------------------------
----------------------------------------------------------AL
VREAHSL----PPMFD---------------SLCISLFPPQ-------------------
----------------PGE---------------------LVDVT---------------
------------------------------------------------------------
------------------------------------------------------------
-----HGRL-----------------------------------------VRRLVRSSE-
------------------------------------------------------------
---------------------------------LRDRLF---------------------
---------------------------------------------------------PPK
-RLIAGETKTNVTLGGCLRSAQRL----------LGSHKTA-L----IARA---CI----
----GL-------------------PADHLCGVLIFLFCAWRKLGE-------------G
ALGVALFLSSH------------------------------PTEGK-YASMVLKALGLNS
T-----DWGALFCETQCLA------GRATGTVDVKAE-----------ARRRCDPSKLT-
-GELIDVDPDT--------------------------------------LRDHVRSILRV
EL-----------PN-GCTVPTLDDFWTSRWLWCVNGSHTGASSDLL---GIPRDFLSAT
HERV-----------YRRAASETV-KLEPLTSW----DGYTSVSASQKLEHGKTRAIFAC
DTRSYFAFSWVLGSVQKAWRNSRVILD--PGTGG-HLGMAQRIINAQRGGG---------
VN-LMLDYDDFNSHHSNGVMAMVFDELCKHVGMPDW----------YRDVLVKSFDRIYY
TDNN-------GR-HK--------------------IAGTLMSGHRATTFINSVLNAAYI
RAAIG------SGRFDSLLSLHT-GDDVYIRCNTLADCAQILEATT--AYGCRMNPAKQS
IGFRSAEFLRMGI-----RGDKA-YGYLSRSISSLVSGNWSSNDPLAPLESLQTLITGCR
AVINR---SGV-IDVAAFL-----APALRYPP---QQ-----I----SNRTLIELLRGEV
ALEGSPVFN-----------TQGRIQNYAAYVPRADEL------------PIPSSWKR--
------------------HATTDYLSYH-----VSPIE--------AAALEWSGAD-A-P
SLLIASSYSK----------------GLNKVGAAPLP----PVSF-KRLPVK--------
---------------------------------------------------HARG-----
---YVCATDLS----------------------KRD------VNPGVLTKY---------
-----------------PVINL-------------------------------------V
KSRLTTE-----AILDLLVVELG--------------YRPSGD--------------PRE
IAFGGEAESKC-IFGTLSYPDA------AAFSKL-TTAG--NIYTLFSIAM---------
------
>YP_009094185_RdRp_Ustilaginoidea_virens_RNA_virus_L
----------------------------------------M-DIYER-------------
---------------------------------AKDFGPLGRV-----------------
----------------------------------------------LIEH---------I
ES----------------------------------------------------------
-----------------------CPDI---VSDFR----E--------------------
---------------TFIGRL---------------------------------------
-----------IKLTNSANS-------------------LRTRSYLLPAAVSLLCLDFPL
QED------------------MTFASFL--------------------------------
----------------------------------------------------------RW
VREAYDLNIVDSPAFG---------------ESDLAALPP--------------------
------------------------------------------------------------
------------------------------------------------------------
------------------------------------------------------------
------GRL-----------------------------------------VRRLCRSKL-
------------------------------------------------------------
---------------------------------RLASAF---------------------
---------------------------------------------------------PEP
-ELLAGQTKPNMKLGPLISSSVIM----------MGSERVA-A----LLRS---SW----
----NM-------------------RSDRVMSKLVYAFVLSRRFGE-------------V
GHKLANFLVNN------------------------------PDDAK-YISLALKALGLNS
T-----DWGSVLCEANTLA------GRGTGGIDLARE-----------AAQRCDRDFVD-
-SHIVHVDPDE--------------------------------------LRPHVKSILDR
EL-----------KN-IRSMAPLDDFWTSRWLWCVNGSQTTESSLAL---GIDPHYCKAT
HKRA-----------YRRSASEHV-KNEPITSW----DGRTSVSVSAKLEAGKTRAIFAC
DTRSYFAFSWILSAAQRDWANSRVLLD--PGVGG-HLGMFQRISRAQRGGG---------
VN-LMLDYDDFNSQHSTSSMQVVFDELCSKYNCPSW----------YRDTLVGSFEKMFV
NCGN-------ER-KR--------------------VLGTLMSGHRGTTFINSVLNAAYI
RLAIG------GSKFDRLLSLHT-GDDVYIRANTLADCVHILDSTK--ELGCRMNPTKQS
IGYKGAEFLRMGM-----RQDDC-FGYFTRALSSFVSGNWANTDSLDPVEGLRSAIGGCR
SMINR---GQV-SAVAELV-----GPAPRYRP----G-----L----GARTLCKMLKCEI
AIVGSPVFG-----------GSGFLTTYRVTTRVEDRI------------RVDKRWAR--
------------------YATGDYLAHH-----TTSIE--------AAALEMSGSA-G-T
NLLIISSYVR----------------GLNEERVQPKP----APSW-KKLPRI--------
---------------------------------------------------NLRG-----
---YACASDLV----------------------NKQ------RKRGVLSHY---------
-----------------PLINL-------------------------------------I
KNRLDEA-----MLRTLIAEELG--------------YVPEGE--------------PYK
IAFGEDSNSKR-ILGVLSYADA------SAYCSR-TDSG--SVYTLCRVAM---------
------
>YP_004089630_RdRp_Tolypocladium_cylindrosporum_virus_1
---------------------------------------MV-FVSGR-------------
---------------------------------VGEFGALGSY-----------------
----------------------------------------------LHDL---------L
------------------------------------------------------------
-------------------------------PELG----DVTES---------------Y
ADL------------ELTEQL---------------------------------------
-----------IKFATHSVS-------------------LRGVHPLGPVAVSLLCVAYPV
QCD------------------FRLSDLT--------------------------------
----------------------------------------------------------AV
LRHSF------------------------------SFLPQ--------------------
--------------RAPLL---------------------ELTGLIERRVTLRKA-----
------------------------------------------------------------
-------------PA----T----------------------------------------
--IGALHTK-----------------------------------------VARLCNSDS-
------------------------------------------------------------
--------------------------------AARSQLW---------------------
---------------------------------------------------------PPK
-RHAAAGTKVNIRLAPLAVALSRS----------YGPAWLGRA----LTPL---VG----
-----C-------------------AEDAVCCALLLATALEPHFGH-------------L
GLEVAQSMILE------------------------------PNNAK-GLSNALKALGWNS
T-----LPGSMLVEGGALQ------GRGVSPVDMDAE-----------IASRTTPDLVT-
-DMVISSAA-E--------------------------------------MAPHIRAILAL
EL-----------PS-NSGLGDLDEFWSARWLWCVNGAQNRASDRSL---NL-PSPVRG-
-AKR-----------YRRMAAEEV-SSNPIYDW----DGTTNVSASTKLEPGKSRAIFAC
DTSSYFAFSWILDRAQRDWRGHRVLLN--PGEGG-LYGVARRVKGAQGRGG---------
VN-VMLDYDDFNSHHSLGVQQELTRQLCQLYNAPSW----------YTSVLVDSFDRMYI
THRG-------SR-KR--------------------ILGTLMSGHRGTSFINSVLNAAYI
RAAVG------GAFFDRLVSLHA-GDDAYMRCSTLAEAAHVLTRCA--RFGCRMNPTKQS
IGFRHAEFLRLGI-----GDKYA-VGYLCRSISTLVAGSWVAPDPLSPEDGLTSAITTVR
SCINR---GCP-SSLSRII-----ARTYSSIH----G-----Y----PLRVLDALLSGAA
CLESGAVYN-----------TDYTLRQYRVVRPLPDDL------------PLPPQHRE--
------------------YATREYLANH-----VSPIE--------ARAAQLASAD-L-V
RIMVRSSYSK----------------G-----VTRHP----SSPT-SRRRPQLVSL----
---------------------------------PT---------------VKATG-----
---FTTAAELA----------------------KRQ------PPVGKLANF---------
-----------------PLLRL-------------------------------------I
EARLTDD-----QISELLSFNGT--------------PPGGLP--------------PRI
AAFGVEGHCCN-VIGYLPYSDA------CSYSKR-TTCD--NIIAGYSVYS---------
------
>YP_001109580_RdRp_Botryotinia_fuckeliana_totivirus_1
----------------------------------------M-SAADR-------------
---------------------------------ASAYGRLGSY-----------------
----------------------------------------------LKEL---------L
------------------------------------------------------------
-------------------------------DDHP----FVQGL---------------F
STT------------NFTQSL---------------------------------------
-----------IRLQGSSFT-------------------MRSAHPLLPHAASLLLLDFPM
QTD------------------TSVSDVI--------------------------------
----------------------------------------------------------SL
ARNAYDL-----SDLG--ED----------VLINHTLLPP--------------------
--------------GSPIL---------------------SW----RRR-----------
------------------------------------------------------------
------------------------------------------------------------
----GYHRK-----------------------------------------LGNAIITNK-
------------------------------------------------------------
--------------------------------ELRDSLF---------------------
---------------------------------------------------------PKK
-KHNAAGVKVNLTIGRLAVAWARV----------FGPGSLGRH----LAAI---AG----
----RV-------------------TNDQACSALLYCLTLREHIGS-------------F
GISIAQAAVTQ------------------------------PANAK-GLSNALKALGANS
S-----LPGSLLVEAATLQ------GRFTNDVDMTNE-----------IRSRTIQSLVD-
-EQVIDRPE-E--------------------------------------LRPHIKALLEM
SL-----------PG-DCALPDMDEWWSSRWLWCVNGSETKKSDEAL---GL-----RGG
SGRR-----------YRRMAAEEV-HSNPVPDW----DGTTSVSASIKLEAGKDRAIFAC
DTRSYFAFSWILNDVQKKWKGERIPLD--PGKGG-LYGISRRIRNSQRGGG---------
VN-LMLDYDNFNSHHSNSVQSMIFEVLCDKYNAPQW----------YKEVLMESFNRMYI
FKGG-------VR-HR--------------------MLGTLASGHRGTSFINSLLNAAYI
RCALG------AAKFDTMLSLHA-GDDVYIRANTLSEAADILKKCK--MFGCRMNPTKQS
IGFRNAEFLRLGI-----NSRYA-VGYVARTISTLVAGNWSNLDPMEPLESLTSVISSVR
SVINR---GAP-TIIADVI-----AYAHSTLH----P-----Y----PLKILKPLLRGEA
AIAGAPIFN-----------LHGKMRTYEAVVSKPDNSG----------NPPPPEWGS--
------------------HATLSYLEYH-----VAPIE--------ASAISRARVD-L-T
SIMQESSYAK----------------Q-----VRSDL----DDAS-RRTTVKLIPR----
---------------------------------TP---------------EEARG-----
---YIDASTLS----------------------TRD------AKRGILESY---------
-----------------PLIRL-------------------------------------L
ENRLSDE-----DLRELALLLGV--------------SCSTKE--------------ARV
CCFGSESLTHN-IIGYLPYSDA------ASMSKT-TNSR--NIYTTYHVRA---------
------
>NP_619670.2_RdRp_Helminthosporium_victoriae_virus_190S
---------------------------------------MS-DPQER-------------
---------------------------------SKAYGLLGER-----------------
----------------------------------------------LYAV---------A
------------------------------------------------------------
-------------------------------SANS----HMLAG---------------Y
DSL------------DFTARL---------------------------------------
-----------VRLTGEATA-------------------LKAVDPLLPCAVSLLFMDFPL
QLP------------------CTPEETL--------------------------------
----------------------------------------------------------RL
VRRAYDPNTLEEVDYSTLSG----------YATQFARVKGQ-------------------
----------------------------------------------------R-------
------------------------------------------------------------
------------------------------------------------------------
----GRWRH-----------------------------------------LGHLVCNDK-
------------------------------------------------------------
--------------------------------AFRERYF---------------------
---------------------------------------------------------PKK
-KHAAAAIKTNIRLGPLARAWAAR----------YGLAALGSH----LAYM---VG----
-----M-------------------PNDRACATLLLAQTYKARFGS-------------E
GVAWAIASVRQ------------------------------PENAK-GLSNALKALGSNT
S-----EPGALFVEANTLQ------GRYDRTLDMDHE-----------VESRCSPAAIA-
-DQVIPYT-DE--------------------------------------LGACIDFILDT
EL-----------GGDTIELPDEDEWWTSRWLWCVNGSQNALSDKAL---GI-----KNK
SGQR-----------YRRMAAEEV-NNNPVPAW----NGHTSVSPSVKLENGKDRAIFAC
DTRSYFAFTYWLTPIEKKWRGARVILN--PGEGG-LYGTARRIRGSQTSGG---------
VN-LMLDYDNFNSQHSNETMAALYEKALSRTNAPAY----------LKKAVAASVESTYI
HYKG-------RD-RH--------------------VLGTLMSGHRATTFTNSVLNAAYI
CYAVG------IPAFKRMISLHA-GDDVYLRLPTLADCATTLNNTK--RVGCRMNPTKQS
IGYTGAEFLRLGI-----NKSYA-IGYLCRAIASLVSGSWTSLDELQPLNALNGAIVQTR
SCLNR---GAA-TGLPELI-----SASFVGLR----G-----F----KRRDLLELLTGVA
TIKPGPVYT-----------SSCVIREYVVEQPPPPQF------------DVPP---M--
------------------HATMSYLARH-----TTLVE--------AQALEIARPA-I-K
SLMLSSSYGKA---------------GPGAQTRPHVP----MPKL-RRQPPR--------
---------------------------------------------------VAVG-----
---FSMAHELT----------------------GRG------VKEGCLSGH---------
-----------------PLLRL-------------------------------------F
EQRLTDD-----DLRALVALVGG--------------NTSAKD--------------IRA
EAFGAESSSST-IMGILPHSDA------SNYCKR-TRNG--NIIVPYHIRS---------
------
>YP_122352_putative_RdRp_Magnaporthe_oryzae_virus_1
----------------------------------------M-DLEAR-------------
---------------------------------SKSFGRLGMS-----------------
----------------------------------------------CSSI---------Y
------------------------------------------------------------
-------------------------------SKYR----DHLPV---------------F
SSM------------DFLSGL---------------------------------------
-----------TYVTTNVGV-------------------LRSHHPLLPTAVSLLCLDFPI
QFD------------------TSSSHCL--------------------------------
----------------------------------------------------------LL
AQSAYMT----VDELA--------------------------------------------
-------------RSYP----------------------------------CKF------
------------------------------------------------------------
------------------------------------------------------------
----GGRRI-----------------------------------------LGRLIHDST-
------------------------------------------------------------
---------------------------------FREATF---------------------
---------------------------------------------------------PVK
-SHPAAHTKAHISLGALLRSWPSV----------APRSEIDYI----LARC---AG----
----RL-------------------TADQAIALIVYHVSLRPTFGL-------------S
SARFAVAALMC------------------------------PGDAK-GLSNALKALGLNG
V-----KEGAVLVEAQTLQ------GRGVAPIDWGRE-----------IPSRCT-DAVH-
-ENTVFIPEAD--------------------------------------LRAHVRHFLSS
EL-----------DA-DTSLEPLDHWWSRRWAWCVNGAHTSAASRAL---GIDHRHAFPA
HSRV-----------YRRMASEAL-ESEPVSKW----DGTTFVSASEKLEHGKTRAIFAC
DTRSYFAWSWLLDPVAANWRNSRILLD--PGRGG-TYGSTRRIQNAQLTGG---------
VN-VMLDYDDFNSQHSTRSMQIVTEELCSYIGAPQW----------YTDVLVKSLDSEYI
TGHG-------PP-RH--------------------VAGTLMSGHRGTTFFNSILNGVYI
RHAF---------AFDSCVSMHT-GDDVYMRLRTLRDASTLLVSLK--DLGCRLNPTKQS
IGYKHAEFLRVAI-----TPTGS-RGYAARSIAALASGNWTDSDPMDARDGFTTTLANIR
TIQLR---SGS-PDLGRLV-----GPAVKYAR----G-----L----RTRTVIKILNGEE
SYNGSPVYN-----------VPGRTVKVHTFAPKDPDYML-----P--EIPVSSSWPL--
------------------NSTYDYLNSH-----CTGLE--------SRLFEIAQVS-P-V
PLLAASSYSK----------------GL----AQSRQ----VLTS-ADLTIR--PL----
---------------------------------GT---------------VSTLG-----
---VIDVGSLS----------------------AAP------PSPPVLAGH---------
-----------------PLARL-------------------------------------V
AARVSDD-----DLREILDQFAI--------------PPPPADMT------------VRE
YAFGYEPHCVN-VRGFLPHADA------SSLSAR-TRAG--TIFVPTPVNV---------
------
>YP_009072433_RdRp_Botryosphaeria_dothidea_victorivirus_1
--------------------------------------MQD-AVAVR-------------
---------------------------------AAEVGPLGVE-----------------
----------------------------------------------LLRV---------I
------------------------------------------------------------
---------------------------------------DTFAA---------------W
TRTHFP-R-------ELVAGM---------------------------------------
-----------SRLQVQRQQ-------------------LDSIHPLLAPAIATLLLDYPL
QLE------------------LDHGVVM--------------------------------
----------------------------------------------------------RL
VDLALPR--IDAEPAE---------------PAKNQALRQHV------------------
------------KRNSP-----------------------------------RH------
------------------------------------------------------------
------------------------------------------------------------
----NQYME-----------------------------------------LASAIRHDK-
------------------------------------------------------------
--------------------------------PFRLACF---------------------
---------------------------------------------------------PEK
-KLQAATAKKNFSTRRLLDSVSRE----------LGASFLGWL----VAHC---AC----
----KV-------------------TDDQFQMIIIFGLTLSTRLGR-------------H
AYLYALSMVTN------------------------------PSHAK-SLNVVLKGLGANA
S-----TPGCWFVEGQGLL------GRGVGDVDWNSE-----------IPYRCDPDLVR-
-EKTINVDPET--------------------------------------IRPHIRAILER
EL-----------VN-RNDLPDMEDFWTSRWLWCVNGSQTSDSDKAL---GLDLKT-LQT
HRRR-----------YRRMAAEAL-VDNPIPDW----DGTTYVSASSKLEVGKTRAIFAC
DTRSYFAFSYLLNQVQKDWRNERVLLD--PGNGG-TVAMGARLRNAQKGGG---------
FN-LMLDYDDFNSQHSTETMKIVFEETCKIYNAPAW----------YTDKLCSSFDKMYI
RQKD-------GL-RH--------------------VAGTLMSGHRGTTFINSVLNAAYL
RCGVG------SGWFDHALSLHT-GDDVYIRSNSRSEVSNILTRAA--EFGCRMNPTKQS
IGVKNCEFLRCAY-----NPYYA-VGYLCRTVGTLVNGNWSGDTPLTPHEALTSLLTSLR
SLYNR---SLG-GGLGRYL-----ASAIRFRT---DG-----I----SRKNLIGLLDGRI
AIEGGPCFN-----------ADAKIRTCALKNTIKPSP------------LVDKNWDA--
------------------YATRDYLVCH-----TTDLE--------YYALQNCGVS-P-T
PLMVTTSYEK----------------GLNRESEEVKP-----LKF-CNMRVS--------
---------------------------------------------------TARG-----
---FATVSELL----------------------KVD------TEGGVLAHY---------
-----------------PLLML-------------------------------------I
KDSLSPS-----LIRELCEADGY--------------TPPSEN--------------IRA
YAFGEDFRTHN-IIGRLPYSDA------AALQGK-TSCD--NIVADYKIYL---------
------
>YP_009552795_RdRp_Diatom_colony_asso_dsRNA_virus_11
---------------------------------------MSPEVARR-------------
---------------------------------MKELGGIGLR-----------------
----------------------------------------------LATH---------L
------------------------------------------------------------
-------------------------------RE---------DD---------------I
KQT------------NLSGEAWMRYV----------------------------------
-----------ERLEGSG-------------------------ARLRAAAVSMLLSDYPI
QVS------------------LKGPELL--------------------------------
----------------------------------------------------------SL
IDFSTFVS----------------------------------------------------
------------------------------------------------------------
------------------------------------------------------------
--------------EQEAKR----------------------------------------
--KREGFDE-----------------------------------------GFELYKDGK-
------------------------------------------------------------
------------------------------------DQL---------------------
---------------------------------------------------------PLK
-VNPGAVNKVNVYFSTVMLGLKKKD---------RRYYLHVLT----NGYL---LN----
----GL-------------------YNDSASAVLMYA-CLTRDIIP-------------D
SFKLACYMAAN------------------------------PSEAK-ALSTVIKSLGCNS
T-----RVGACLAEMNALQ------GRDVGVVTFDEE-----------ARYRCDQEAVK-
-EKNIKVDAHK--------------------------------------LREAVKYVVRN
EL-----------AGRTVKFDSLDEHWDKRWLWCVNGAHSGALVK------REAKWATSF
TKRM-----------HRKVFAENI-SYEPVSRW----SGVSYFTMSLKLELGKTRAIFGG
DTVSYFAFDHLLSPIERAWGGRRVILN--PGKGG-TVGVVDRVRKMKRSGA---------
WS-VMLDYDDFNSQHTLLAQAIVIDALVKESGYDPA----------LGAKLVSSIFEQHI
VEGD-------EV----L-----------------RLLGTLMSGHRATTIINSILNYAYL
LVA--------NEDIKNMDSVHV-GDDILVMADNAAQAFRLLDSVR--SSGVRMNPLKQS
VGVKTSEFLRVAV-----GPVEA-WGYLARSIGSIVSGNWVGETALDPREALSSIVASAW
TLGNR----AR-AEVGYLL-----KYDLNRVT----G-----I----KVDLCERMLDGHV
SLNGSPVRG-----------NKNLVEVVRVVSNEEHKE------QG--EDIVD-----VV
K--------RYG---GKKYATTDYLSNH-----VTYVE--------RLALQLVGGD-V-T
EMMVRSSYSK----------------TLISRDIISSE----KLEL-TTQHIRL-------
---------------------------------------------------RATQ-----
---SVGFDSLVS---------------------LEK------EKPGSLAAY---------
-----------------PLIGL-------------------------------------V
RDRLSEA-----QIVRLLRVIG---------------DNRPGE--------------VYE
KAFGAKEKAVICISGSVPYSDA------IMYGRR-AEGK--NIFVNYNINF---------
------
>YP_009552793_RdRp_Diatom_colony_asso_dsRNA_virus_10
---------------------------------------MS-SIEAR-------------
---------------------------------INELGSLGTA-----------------
----------------------------------------------LAKR---------L
------------------------------------------------------------
-------------------------------SEP------MMTT---------------F
PSK------------PVDEQVYDIYT----------------------------------
-----------VQLKDP----------------------------VKAAAMSMLLCKYPV
QVD------------------INVSDII--------------------------------
----------------------------------------------------------DL
LPVGEFV-----------------------------------------------------
------------------------------------------------------------
------------------------------------------------------------
-----------------GKM----------------------------------------
--KEEHGD-------------------------------------------FRFMENGR-
------------------------------------------------------------
------------------------------------TTL---------------------
---------------------------------------------------------PTK
-AHPGATNKVNVYFSNLLQALREEK---------PGVLRWLLA----NQHL---FY----
----GL-------------------HDDSASALLLAG-EMTSSVFA-------------R
SYELYSYLIHN------------------------------PDDAS-ALNVVIKSLGLNS
K-----REGAMLCESKCLQ------GRSVEPVSKAKE-----------VDYRISKRRAR-
-KKTVRLDRDR--------------------------------------LYQCIVDVISS
EL-----------PRGGVNFADPDDHWDRRWLWCVNGAHSSALSK------FKPQYVVDF
SKRM-----------HRKVFAENI-ASCPIQAW----DSVCYFVLSTKLELGKARAIFGG
DSVSYFCFDHLLKPIEDAWRNKRVRLD--PGKGG-VVGVVDEIRKLGGEG----------
WN-VMLDYDDFNSQHSLESQKLVIQAAVEVSGYDRV----------LGAALIASFDKSFI
VEGD-------KA----F-----------------KLEGTLMSGHRATTFINSVLNMAYI
LYA--------YPQLWEMKSLHV-GDDVYISARDVREAIAVLDRVQ--SVGVRMNPVKQS
VGTSTAEFLRIAM-----GKRGA-CGYLCRSIGSVISGNWVSENKLNPREALNTMIQAGW
TLRMR----GG-VKVGWLL-----RRDMARVT----N-----L----KHKICEDLIDGVA
SVDGSPVQ----------------------VSQRYNKS------YT--AELVDDEEPLDV
R--------MFG---GRSYATEAYLSKC-----TTPVE--------VRALELAGGD-V-K
DMMVRSSYTK----------------TLISYDVVRTP----SLTL-RATGQNR-------
---------------------------------------------------QGTE-----
---AVYVESLVG----------------------TV------EVGGELTKY---------
-----------------PLVNF-------------------------------------V
RDMLSER-----DCVALLGMIGI--------------RAERSE--------------AKE
LAFGSEVDVPTFVNGALPFSDA------RTLRGV-AGGR--VMMTRYPIRF---------
------
>YP_009553338_RdRp_Diatom_colony_asso_dsRNA_virus_7
---------------------------------------MQ-------------------
------------------------------------------------------------
------------------------------------------------------------
------------------------------------------------------------
------------------------------------------------------------
--------------VPVGQQI---------------------------------------
-----------VYVQALAEQGRC----------------------VKAAAVSILLSDVTV
QVD------------------VGQSEFM--------------------------------
----------------------------------------------------------RM
VHESYRTQCGHGTALCGTQ-----------------------------------------
------------KCNGPRC-----------------------------------------
------------------------------------------------------------
------------------------------------------------------------
----------------------------------------------------RVLEAER-
------------------------------------------------------------
--------------------------------GARGDVF---------------------
---------------------------------------------------------ERK
-SHPGAVNKVNVYWSDALVDCKKYC---------TPVYSEAMN----KSWL---FE----
----GL-------------------YEDSATACLMQAAGIAHVH-D-------------D
SVWLVRQMMDG------------------------------SKTSK-GWSTIIKSLGLNG
R-----AWGAMIVESSALL------GRGVGDANVAEE-----------KRMRCDRKKSK-
EMNATWYDPSK--------------------------------------LREAVRTILTV
EL-----------GNQVIEYPDIDEWWSRRWLWCVNGSHSRVRER------ITGEHVVDV
KGQI-----------HRRVFMENV-ENEPVSGW----DGKAYYSASEKLENGKSRCIIAL
DSVSYSAFEYFLKPVEKAWRGVKVILD--PGSSG-HIGVRERLEKVSTGAA---------
VN-LMLDYDAFNEQHSLEAMAIVYDELAKYVHLDDT----------LRKKLVSSVYNGYL
EVDG-------VM----R-----------------LMLGSLCSGHRGTTFINSVLNLAYL
MVA--------DSEFFNSRSVHV-GDDIYVACTSYEEAERILLKVR--ETDLRLNPMKQS
LGHTTKEFLRVAT-----RGDCS-YGYLARSVAACVEGNWVGERRLSKVESLQSMVQHAW
TLRNR---SVG-GCAHLML-----VSAICRYT----G-----M----SRTRVLQLVRGTT
ALGCGPSIR-----------RDGRVVSYEVKEVVEVVN-----------DARTRLWSK-V
K--------EAG---GQKFATTSYMLEH-----ITPEE--------VVALRLAQTD-V-S
TVMLEASYSK----------------SLAEVSDAFE-----TGTL-RVTEHSRY------
---------------------------------------------------VASG-----
---SVLSSELI----------------------HAQ------VNVGVFEGM---------
-----------------PIMNL-------------------------------------V
KGGLTVR-----QLAEVLRFAGY--------------DPGPDPI---------------V
TAFGNYAVGRL-VEGVLSYSDS------VALCRR-TDSD--TIVCLRPMYV---------
------
>YP_009336604_hypothetical_protein_2_Beihai_victori_virus_1
-----------------------------------PLARID-RLHER-------------
---------------------------------MEALGSTSSF-----------------
----------------------------------------------LLRH---------L
------------------------------------------------------------
------------------------------------------------------------
----KP-S-------DFVDRF---------------------------------------
------------TLRDDAKH----------------LKYLENRDTVRAVAYSIMIMEFPM
QLK------------------PSTNTVL--------------------------------
----------------------------------------------------------TV
LDAVVDTR----------------------------------------------------
-----------WIDKLPNH-----------------------------------------
------------------------------------------------------------
------------------------------------------------------------
---------------------------------------------------SDIQIDSA-
------------------------------------------------------------
--------------------------------AWRKTTF---------------------
---------------------------------------------------------PTK
-KHVGATNKANVFLSEIMRDLEAFNKATWRFFIGYGVPKMASH----SLMS---ED----
----RL-------------------SDDQVCAIVMATVALTEVLGNS-----------LR
AFKIAFTIADD------------------------------IDTAN-KLTTVLKSLGQNG
C-----RTGAMLVEGKCLK------GRGL-PSKMATD-----------WKYRTNRTQAL-
SKTHKKVDPDK--------------------------------------LRTAIRYVYEK
EL-----PR--T-AVDRVVYENFDDWWETRVQWCVNGSHSNRFSRIYKHLKVDSAVLKAE
KATI-----------FRKVFVEHC-QKEPVSDW----PGISYYSPSDKLEAGASRAIYSC
DTLTYLAFEHLLKPVERCWKNEKVILD--PGNDG-TYGMNRRIRRLRSSGGRF------D
VN-IMLDYDDFNSCHTNEFMSIVIDELVKHVSYAEQMYAHGYDGELLCRRLVESLYRGRM
FVPN-------SR----NP----------DNPETKQVYATLMSGHRATTFINSVLNYAYI
EVA--------YPGVRNMMSMHV-GDDVIVLCRTYEDAYALLRSCK--MLELNMNPIKQS
VGEYVAEFLRVAH-----VDMIC-YGYMMRSIGSCVCGNWVNEIRLNYEEGLRTIINHGW
TLHNR---SHT-QFVPLLL-----VSSMVRMA----R-----V----SRGNACNLLTGST
GLE--PGFQ-----------RSRRVGATTLKLKYKQDDRES-------------QWLT--
D--------KVS--QCKSLATDDYLSTR-----VSDLE--------REVLEAEGIS-P-K
NELMLSSYKK----------------SFAGSQPYSK-----FLDA-APKLVR--------
---------------------------------YQ---------------HKFKG-----
---HIDLDEAWD--------------------ARDK------LPKGLLTEY---------
-----------------PMLVL-------------------------------------V
RNRIRRS-----TVRVLLFEMTG--------------NLYYGKQ-------------LDE
VAWGEREGGTL-CSCPLSYSDA------GSLAGV-CQWK--TVYSSFRAYV---------
------
>ICTV_AOM63180_Eimeria_stiedai_RNA_virus_1
--------------------------------------RWLGSSKGRGV-----------
-DSLASSYALH-VDSHGRDGKPALGALCR--YLSEADAAIHEG-----------------
----------------------------------------------TRRV---------L
------------------------------------------------------------
-----------------------------ASRAVP----PAASV---------------S
GLL-AS-G-----RELFEAGL----LGEE-------------------------------
-------QDTEAHVRVDGPSPRMRAR-------------RGGGGSYVAPGISRVASRLAT
SVR------------------GGVNSLL--TWL---------------------------
---RDFSVSEVAGALGRVATQ-------------------------------------RL
VG-------ASAGPAVLERR----------LEERA-------------------------
---------------RPSP---------------------VSSGVTSGRPWARGLD----
--------------------------DKGGS-CGVLGGSG--------------W-----
------SMKVSRRQAEGLMR----------------------------------------
--SISLPEI-----------------------------------------ALTLVKREAG
------------------------------------------------------------
----------------------------LRLRSRLQARF---------------------
---------------------------------------------------------PRK
-QMSQATSKVNVFLDSLLMDLAAYD---------PTGCSLSLS----ILDTVP-AG----
----TL-------------------YEDQVCGAVLHAFSLCHG---R------------A
GATLLLILVLGLAA--------------------------GGTPLQ-GLSDVLKATGSNT
S-----FEWAHFCELHCLL------GR---ELDLKED-----------AARRCRPKPD--
-ME-VEVDPVK--------------------------------------LETAVRAVLAE
EL-----------GTDNLIIDDLDRHWDRRFEWCVAGAHAASVNQCG--GFSCVPSCGPG
GRKM-----------TRRMAMEYV-EGNPLHSW----DGEVKVSVIPKLEHGKIRAIYSC
NTISYAIFSRVLRPAERKWAGRRVIVD--P---G-NYGMFKRIRTAWPRSLP--------
VA-VMLDYADFNSQHTLGAQQTVIRCLLERCPGISAA---------EKETMIASFDRMYI
YHSG-------ALVGR--------------------CRRSLMSGHRGTSFINSVLNAAYL
RVVLG------EDGYAKLQSFHV-GDDVLIFARDERSGYEIIQAMT--AAGFHLQAKKQS
VGRAGFEFLRMAG-----TRRAA-RGYLARSVASTVSGSWTSDERLGAIASLHNAVQQAR
SLINR---SGN-MDCYKLL-----LRSAYART----S-----L----PLSILGEVLSGQV
AV---PVYR-----------ADGHYYNREVLELDLARE-----HH-----VDSIPWRK--
---------------LARHATSDYFARG-----RADLE--------EHAMFLVGYK-P-W
LAALRSTYGDLA---------------GVLNEPGPDD----GDD--TPRAVALGVKRMF-
---------------------------------------------------TKSG-----
---VVSLDTEL----------------------DKP------VQRGLLVHY---------
-----------------PIIVL-------------------------------------L
QHSLDNN-----QIGELLRAAGH--------------LCEPGA--------------ERI
AAFGDVKLGSV-INGWLPYSDA------AALGAR-GLWQ--TVRVLYPLRM---------
------
>ICTV_QIJ70039_Eimeria_stiedai_RNA_virus_1
----------------------------------EKTRRLVGAAKDR-------------
-----SAY-----ENQNR---------------FDSSGSIHTT-----------------
----------------------------------------------GKE-----------
------------------------------------------------------------
-------------------------------SPLP----PG-------------------
--L-VS-A-----IEKYVSNT----TGER-------------------------------
-------------------SKRSRRN-------------RG----------------LWA
QVD------------------DKVRALS--LWLQ----SQTAMCYPGI------------
---RRFELTEIRKVVNDCLTR-------------------------------------YL
CGAY---GDAALGPEC-RGR----------LPGQV-------------------------
---------------RPS-----------------------SAGLGGKQAWSAGGD----
--------------------------PRVGR-----GGLA--------------W-----
------CVGLDPAVLDTAVS----------------------------------------
--SIQPEEV-----------------------------------------YQLLLERDVS
------------------------------------------------------------
----------------------------IGLRGLLQQQF---------------------
---------------------------------------------------------PRK
-AHPQAGKKANIFLDCLLAD---YD---------REFPELTFSLLC-LLYSLP-PG----
----VL-------------------YEDQVCSAILFGAAYCPG---P------------E
ALGITAAILAELAA--------------------------GCKRFQ-ALSDCIKASGSNC
R-----FEWAKLAELNCLK------GRATGDLDLRAD-----------AVRRTGPKVD--
-ME-VEVDRQA--------------------------------------LIDAIDSIYSE
EL-----------GAEPIKVLPASTHWDRRFEWCVAGSHPHVINARG--AFLEVPSKGPG
GRRM-----------TRRMAMEYT-KANALDLW----DGKVRVSVIPKLEQGKTRAIYSC
DTTSYAAFSRILRPAEKRWAGRRVIVD--P---G-NYGMFRRIRKAWSKALP--------
TA-VMLDYADFNSQHTIESQQLVIERLLARCVGVEPE---------EAQKLIDSLANMEV
YLEG-------ERLGR--------------------VTRSLMSGHRGTSFINSVLNAAYI
RVVLG------SQAYDRLQAFHV-GDDVLVFCRSWSEGYDLLDSMS--RAGFHLQSKKQS
IGRQGFEFLRMAG-----NRYSA-HGYLARSVASTVSGNWTTDLKDDPLAVLLMFVQQAR
SLINR---SGS-PTVYRLL-----ASSARVFT----S-----L----QLPVLLEVLSGRV
AVGNGPVFR-----------TDGRYEHRECLEVSEELP-----DY-----DSSQVFRN--
---------------LPKHATRDYFSRG-----RADIE--------RVAMDLVGRK-P-W
EAALRSSYGDLA---------R----DPALVAAAEEH----GSSL-TRRVVSLSAKTFY-
---------------------------------------------------LKRG-----
---EVLLEDEL----------------------DKK------IQRGILIQY---------
-----------------PIIAL-------------------------------------L
QHHLSDK-----QINYLLTRLGV--------------YASVEE--------------SRA
IAFGACRVGAV-VRGWLPYSDA------ASLGAR-GVAS--TVRVLYPLRM---------
------
>ICTV_AIW58883_Eimeria_tenella_RNA_virus_1
-----------------------------------RLESLVKAYRDR-------------
---------------------------------ASYASRVGPE-----------------
----------------------------------------------LHRR--------YI
AP----------------------------------------------------------
-----------------------------DDGGNP------------------------F
RALQAG------------------------------------------------------
-----------SPSRARLQSPRVRPA-------------RRKRAQWRCTAFADVIAEITG
LVC------------------GQLKTLYS-------------------------------
-GVREYARSEVYEAVMRCVNR-------------------------------------AL
CHAHLSGGEGSAGPGAMRHQ-----------------------------------SESGR
SVPW-----------RPQAHEA--------------------------------------
------------------------------------GSSAP-------------W-----
------THRVPESYLAEVAE----------------------------------------
--RISPRDV-----------------------------------------LSELIARDSS
------------------------------------------------------------
----------------------------IALRQELGRLF---------------------
---------------------------------------------------------PRK
-RDPQSGRKANIYLDCLLADIRDID---------PASHRQLCM----MLSAAP-PG----
----AI-------------------HEDQVCNALIYAYSLWRG---------R------E
ALLGAFCILVNLAE--------------------------GGERLK-HLSDILKASGSNT
V-----FEWAQLCELNCLL------GRGVGDTDLWSD-----------AERRTRPEKDME
----VELDRRR--------------------------------------LSDAINAVLAE
EL-----------GDEPLHADPIQDYWDRRFEWCVAGSHNHTTNAEG--AFADVPATGPG
GVRM-----------TRRMAMEHV-DENALVTW----DGHVQVSVVPKLEQGKTRAIYSC
NTVSYAAFGRILRPAENRWAGRRVILD--PG----NYGMFRRIRKAWPRALG--------
TA-LMLDYSDFNSQHTLAAQELVVKLLCDRFTNLEPD---------YSELLVSSLHKMDI
YVHG-------KLVGR--------------------ARRSLMSDHRGTSFINSVLNAAYI
RYVLG------EERYRKMQSFHV-GDDVLMFCKDSVEAYGVIGAME--DAGFHLQRSKQS
VGSKGFEFLRMAG-----TRSLA-HGYVARSIASLVSGNWTTDWTYDPVATMHSFVQQAR
SLMNR---SGN-VSAYLLL-----GRSMQVYT----S-----L----PLGVIHEVLSGRV
AL---PVYR-----------ADGRYETRAILEVGDYNV-----------REDLPTWRR--
---------------LPRAATADYFTRG-----CHAVE--------RLAMELVGFQ-P-W
AAALRASYGALAV--------RRLQEGLACRDPAAD----------IPTSVTLGCKQLY-
---------------------------------------------------CKAG-----
---AVDLDSEL----------------------DRP------TRRGALVQY---------
-----------------PVIAL-------------------------------------L
QNTLTDG-----QIGELLRYLGV--------------PFQAGQ--------------ERI
TAFGNPSVGVV-IQGDLPYSDA------SALCSK-GILQ--TVRVIYPLRM---------
------
>NP_108651_RdRp_Eimeria_brunetti_RNA_virus_1
---------------------------------------LAGTFNDTGLF----------
---------------------P---------VMYAETASLQHA-----------------
----------------------------------------------VRRI---------L
------------------------------------------------------------
-------------------------------RHGP---LSLTQS-------------ECL
ARSTFT---------AVGDEA---------------------------------------
-----------VLCRRAEEA-------FWDL---------------------LLASEWPM
HVA-----PVPWLLKHVV--TLIARGLKQ-------------------------------
----------------------------------------------------------SL
LEHRIPGG----------------------------------------------------
------WIKHIRNGRSPSKEWLLGY-----------------------------------
------------------------------------------------------W-----
------------------------------------------------------------
------------------------------------------------------------
------------------------------------------------------------
------------------------------------------------------------
---------------------------------------------------------PRK
-SHPLAGKKANLFLDCVIADFLQNYKCLGPVL----------------------EGWMKR
THLLGI-------------------YEDQACNIIVYAQAVMLEFGFE------------E
SLYLATWAVLR------------------------------AKQAK-ALSDVLKAMGQNM
C-----AVGRHLCELAVLQ------GRGVNRLDLLED-----------AERRVSATFN--
-CPIVHVPADA--------------------------------------LRQCVRDVLRR
EL------------RTRVVLPPSDDFFRRRYAWCVGGAHNLNGNDHW----LPRSLLPQF
PAALLW---------NRRAALNCV-ERNPLKRW----SGHVRVSVAEKVEQGKGRAIYSC
DTLSYTAFSWLLEAVEKEWASRSVILN--PGKGG-TLGMMNRIRGAATGGRRQCY-----
---LMLDYSDFNSQHSNEAMRIVIEETLACCDHNEPE---------LAAKLLKSIDDMHI
YLRG-------VHIGR--------------------VAGSLMSGHRATTYWNSVLNAAYV
RYAIG------RVAYDTYKPFHV-GDDVLILLDSPADAWNVVKKLE--HIGCTLQRSKQS
VGIGGYEFLRVAG-----SPFTGVGGYVARSVAGLVSGSWVSSVKMAPREALQSLIQQAR
SIMNR---SGN-PAAYKLL-----ISSARRTI----G-----I----DQQYLEEFLSGNV
ALAPGPCYR-----------SDRRYVARHVEWESSADD-----PYG--------------
--GGRLLIGGIEIEKLPNHAARDYVNWA-----ASEVE--------RVGLAMVGRV-P-W
RAMALTAYAAMEP-------------SLYGNPSGGVR----AAYI-SPRTVR--------
-----------------------------------------------------------L
IDHYIDAADIT----------------------TTD------SQHGILAQY---------
-----------------PLLSL-------------------------------------L
RNYFSME-----DLTYLLNFVGRDAGID-----------------------------ARV
TAWGGTNEGIC-VCGLLPYADA------AGAASR-VLGN--AIHVSVPVAV---------
------
>YP_009030005_RdRp_partial_Leishmania_aethiopica_RNA_virus
-----------------------------------LLLKLTKTVDTKNIW----------
-DKVNRSVFVG-SGHKNLW--------------KDKFLGLNYKK----------------
--------------------------------DNQRFLF------ILSCL---------L
------------------------------------------------------------
--------------------------LFCQSDA---------------------------
-------------------RFLVESVIK--------------------------------
-----------TELRHLP-G---------------RFSLKTSQE-----ARSLALS----
------------------------------------------------------------
----------------------------------------------------------YF
LLTSTNR-----------------------------------------------------
-------------LPLPPVDP---------------------------------------
---------------------------------EI-------------------------
------------------------------------------------------------
------------------------------------------------------------
------------------------------------------------------------
----------------------------IAEERV-GHKY---------------------
---------------------------------------------------------KLK
-PH---KLKVNIHASEVIAGCKKHAYPV-------------------YISFKEMSGLFV-
----DM-------------------FDDQVAAALLYSVSVT--CDGNMT--------AQE
AMCFAVAAIRSDTRG------------------------VIADLSD-----LLKMLALAA
-------WCPYFVELKCLQ------GRGVAEIDVLSE-----------AKLRLKEPAVP-
---YAYEGESE-------------------------------------RLRLAVRQVFNE
EL-----------KPEDVRLRTKEDFWSSRWLWAANGGHSRALEHAH----------PEL
RTRK-------ELRAYRKCVLEQW-KNNPMDDW----DGKVFVTPSQKLEHGKSRLLLAC
DTLSYLWFEYFLKPVETAWANKRTLLN--PGVIN-HYKVAKDFEGLLTDPTQPEDGHQRD
DLVYSLDFEDFNSQHSLTNQKLVFEELFNHIGLSNK----------DTARLVKSFDQMII
YDGK-------SPLGR--------------------VRGTLMSGHRATTFINTVLNTAYL
LAA----------GLQTELSYHV-GDDVIFYS-QKASAEKLYDELS--RFGVRCNPHKQC
ASEYSGEFLRVAH-----TKFFS-SGYVSRAIASCVSGNWVSDHVLDRREALTNAVACVR
TILNRTKSGYN-NPIGRVV-----ALSVAKRC----C-----V----ELQYVEMLLYGRA
CLSDGVVYGT----------KNSY--VTKVDMNINSDL------------EQTHGFKYET
------------------NATTDYLRHH-----TSTIE--------SVMLKQYGAD-I-A
EIMAQSSWMK----------------SM--EASSRVKPSNMRITF-SRGDLGKYVM----
---------------------------------------------------PV-------
-------SEVG----------------------KFP------VLEGVFERY---------
-----------------PLLMM-------------------------------------I
KERIPLR-----AAIDLARSAGFS---------CLTGKPE--------------------
ELWGSSMRLCS-IDGYLPYADA------CQLACR-IPYDGVRIVVDHNVYT---------
------
>NP_043465_RdRp_Leishmania_RNA_virus_2_1
--------------------------------------KLTKVVEG--------------
----DLSVFM--------------------------------------------------
------------------------------------------------------------
------------------------------------------------------------
------------------------------PNA---------------------------
-------------------RIKRESQNA--------------------------------
-----------SDLHH--------------------------------------------
------------------------------------------------------------
-----------------------------------------------------------F
LESVVEG-----------------------------------------------------
-------------IAIPQPDS---------------------------------------
---------------------------------LI-------------------------
------------------------------------------------------------
------------------------------------------------------------
------------------------------------------------------------
----------------------------LSLEGVLGHKY---------------------
---------------------------------------------------------KLK
-QHIGASTKVNIHASEVIAGSRKYARTV-------------------YRQYVQMSSLFS-
----GM-------------------YDDHVAGILLYSISTLKHCDVHV------------
AMAYAIAAVRDLTQS------------------------VIADLSD-----VLKLRALAA
-------WCPNYVELKCLR------GRGIAELDVIAE-----------AKQRLKKPTHP-
---YAYADNEE-------------------------------------LLRNAIRRVFDE
EL-----------PRDKVVLRPKDDFWSSRWLWAANGGHSRALEHAH----------PEL
RTRK-------EVRAYRKCVLEQW-RNNPMDAW----DGQVYVTPSQKLEHGKSRLLLAC
DTLSYLWFEYYLKPVETAWLNKRTLLN--PGVVN-HYSMAKKVKVLLADAEHDETNIERG
TKLYSLDFEDFNSQHSLAAQKMVFEELFKHVGIENE----------ETRKVVSSFERMIV
YNGK-------EPLGR--------------------VHGTLMSGHRATTFINTILNTAYL
YVA----------GLHTDFSYHV-GDDVIFST-GCAEAARLYDCLK--HYGVRCNPHKQC
ASEYSGEFLRVAH-----TKHYS-TGYVARAIASCVSGNWVSDHVLDRREALTNAISCVR
TIMNRTQSDED-NPIGRVV-----ALSVAKRC----C-----V----EEKHIRKLLYGKA
CLGEGVIYGK----------LCSS--ATKVDINVNMDY------------DKTRTFKYEM
------------------FATADYLRHH-----TSYAE--------SVMLRQYGAD-I-A
DIMAQSSWMK----------------SM--EASSRVSPSSMRVTL-SRSDLGVFTM----
---------------------------------------------------PV-------
-------CDVE----------------------RFP------VRKGVFEKY---------
-----------------PLLMM-------------------------------------I
KERIPLR-----EALDLAQGIGYI---------APHGCAE--------------------
DLWGGTMRLCA-IDGVLPYAML------VNWHAP-VPCNGVRLVVDHNVYA---------
------
>NP_619653_RdRp_partial_Leishmania_RNA_virus_4
-----------------------------------NLSWLTVTSKERQ------------
-HKSDSNYFY----DYNLF--------------FSQMPAIVF------------------
---------------------------------NQ-----------LKCC---------V
------------------------------------------------------------
--------------------------KTQVDDAIK----TILQK---------------T
KKV-EP-S-------KQVERTLTLSVLN--------------------------------
-----------TFLGYLDLG---------------RYVTQYTEQQSGPVAAKLLLT----
------------------------------------------------------------
-----------------------------------------------------------L
LSSALIA-----------------------------------------------------
-------------LVPAKSDP---------------------------------------
---------------------------------NL-------------------------
------------------------------------------------------------
------------------------------------------------------------
------------------------------------------------------------
-----------------------------CQNKIPRHYY---------------------
---------------------------------------------------------QLK
-AHVGAQKKVNLTAIEVIRGCQHECSVV-------------------YCEYMRYSAYFS-
----GL-------------------YDDQVAAILLYATAAH-----GVQ-----GFGARF
SILWALTCVKA------------------------------PDFAD-EINIYIKHRGMSG
-------LLPQLVEMKCLL------GRGVSEIDVELE-----------ARNRLNVKNLN-
---MQKFNEDE--------------------------------------LRAAVRQVYSE
EI------------RRSVSYPPICDFWSSRWLWAANGSHSRALEHAH----------PEL
ATRK-------EGQAYRKAVMEQW-QHNPMDRW----DGTVYVTPSAKLEHGKTRLLLAC
DTLSYMWFEYALRPVERIWENSNVILD--PGSIG-NCGIAARVNKW--------RNSVRG
QSFFAVDYDDFNSQHTLLSQKIVFEELFQHINCNMS----------WTRTLIDSFDSMEL
WVKG-------KRAGV--------------------VAGTLMSGHRATSFINSVLDRAYI
ICA----------GGHVPTSMHV-GDDILMSC-TFDHADNLIANLT--ENGIRLNASKQV
FSKTSGEFLRVAH-----REHTS-HGYLARVVSSAVSGNWVSDHTLNQQEALMNATVCCR
GILNRSLPGDK-NPVVRVI-----SRSVSKRT----K-----V----DERIIRLLLSGKA
CLRGGVVYGE----------QTNCIQVYKINCRVERLE------------EKLPPYKH--
-------------------ATEDYLNNH-----LTGIE--------VMAVRQYGSD-I-A
DIMAQASWKK----------------SMSNESAEEIS----RLSL-SRDKNL--------
---------------------------------------------------PCLY-----
---CITEDEVA----------------------TLP------VRYGLFTSY---------
-----------------PILMM-------------------------------------L
KDRMPIK-----EALKLAITVGY--------------RPQPNSD-------------IEL
DLWGESKNSCA-IEGILPYNEA------TSMAQK-LPCGGVVIQVIHNVYV---------
------
>NP_041191_RdRp_Leishmania_RNA_virus_1
-----------------------------------DLSRLTNTSVKGQ------------
-HTNDTNYFS----RYSNF--------------FSQMPAIIL------------------
---------------------------------NQ-----------LKCC---------I
------------------------------------------------------------
--------------------------KAQVDDAVK----MVLQK---------------A
KKV-EV-S-------KPVEKMLTFTTLN--------------------------------
-----------TYLGYPEST---------------GCVMEYTEEQSGPIAAKLLIT----
------------------------------------------------------------
-----------------------------------------------------------L
LSSTLNA-----------------------------------------------------
-------------MVRPKSDP---------------------------------------
---------------------------------NI-------------------------
------------------------------------------------------------
------------------------------------------------------------
------------------------------------------------------------
-----------------------------SQNKIPRHYY---------------------
---------------------------------------------------------QLK
-VHVGAQKKVNLTAIEVIRGCQHECSVV-------------------YCEFVRYSAYFA-
----GL-------------------YDDQVAAILLYAVAAH-----NVQ-----GFGARF
CVLWALMCVRI------------------------------AGFAD-DINIYIKHRGMSG
-------LLPQLVEMKCLL------GRGVNEIDVETE-----------ARRRLDVGSLS-
---MQRLDENE--------------------------------------LRAAVRLIYSE
EL------------RRPVTYPLICDFWSSRWLWAANGSHSRALEHAH----------PEL
ATRK-------EGQAYRKAVMEQW-QHNPMDRW----DGTVYVTPSAKLEHGKTRLLLAC
DTLSYMWFEYALRPVERIWENSNVILD--PGSMG-NCGIATRINGW--------RNGMPG
QSFFAVDYDDFNSQHTLMSQKIVFEELFHHIGYNAS----------WVKTLVDSFDSMEL
WIKG-------KCAGI--------------------MAGTLMSGHRATSFINSVLNRAYI
ICA----------GGHVPTSMHV-GDDILMSC-TLGHADNLIANLN--RKGVRLNASKQV
FSKTSGEFLRVAH-----REHTS-HGYLARVISSAVSGNWVSDHTLNQQEALMNAIVCCR
GILNRSLPGEK-NPVVRVI-----SRSVSKRT----K-----I----EEKTIRLLLSGRA
CLKGGVVYGE----------QTNYIQVYRINCRVERSE------------EKLPPYRH--
-------------------ATEDYLNNH-----LADIE--------VMAVRQYGSD-I-A
DIMAQASWKK----------------SMSTEGAEDVS----RLSL-QRDKTL--------
---------------------------------------------------PCLH-----
---CITEKETS----------------------LLP------VRYGLFSSY---------
-----------------PILMM-------------------------------------L
KDRIPIK-----EALKLAVTIGY--------------RPQPNSD-------------LEL
DLWGESNNSCA-IEGVLPYNEA------TSLAQK-LPCGGVVIQVIHNVYV---------
------
>YP_009552789_RdRp_Diatom_colony_asso_dsRNA_virus_5
----------------------------------MPKWIPKSRWEAS-------------
------------------------------------------------------------
----------------------------------------------TARS---------L
PK----------------------------------------------------------
------------------------------------------------------------
---------------SVVRLF---------------------------------------
-------DEPTDSIRVANTA--------------VGVA-KAVSGAVGALLTALYCYTVPV
QVEG-----------------VSVDDVIF-------------------------------
----------------------------------------------------------GI
VENELSA-----------------------------------------------------
--------------GAPGTFI-------------------KRRRLGDRELADRQSF----
--------------------------K---------GAR---------------------
--------------LKLERR----------------------------------------
--TRAAAKL-----------------------------------------GRSLLYGRAL
EKAE-------------------------KDYGAHG--SYEPDVLAWKVASRSRIEGSNV
E-------------------------FDSRGDVAVRKVFRSVIDRIKDGYNGSMADVLQV
RALLSNPDVTSGLGLGRMQADWRHVVGRLASIKDTVVMSGMLIELIVLNIIPDVWVAPLK
-GHPGARTKVNLFLADVLKDARKYF---------PTSYKALPAVFV--------------
-NLLGA-------------------NNDEVTGWVSWFVLAHTFMPR-------------A
AELMVSL-RTM------------------------------GSLVK-DISTAIKSLGLNS
T-----REGAMICEMVALA------GRGAVPGNADLD-----------VSTRVSEKLFL-
RDKAAVMDKEK--------------------------------------LREAVRLVIRE
EM------------VRDPKWQDKDDYWSKRWLYTKSGSHTRHIEDVMYGDRLDLPPQP--
---------------TRREFAEGV-EANVIAEG----EPAVYAGLSWKLEQGKTRAIYGC
DTRSYFTFDYLLGPVEKCWANKRTLLN--PGLRA-QADLYEDLASKGP------------
SF-YMLDFDDYNSQHELEAMKIVIEEACA--GAPKE----------VLDWAVASWDNMWV
RWVS-------DATGKLE---------------KKRMVGTLPSGHRATTFINTILNTAYV
RMVVG------D-AFDNVGSLHA-GDDVVMWG-DSEDISKCINCVE--QSVLRVNRSKQS
AGSVSGEFLRAAF-----CKSGA-QGYAARAISSAVSGNWVTEDKISPRSYVDNFTRLAW
TIANR---SGV-RNAGALF-----VSSLRRRV---PG-----L-----AHKAYDVCTNRV
SVGGSPIWTD----------TPTQWTKLDVEGGTELKEKID-------------------
-------------LGLPSCATDAYLHNH-----VDMKL--------LKEAGVTPGS-L-R
ALMLKASYK------------PR---GIKGSSELRFR----EVVC----PPT--------
---------------------------------------------------VVQG-----
---LITVRYFP----------------------KRV------VTQH--SAT---------
-----------------KVLEG-------------------------------------L
ISGIDWR-----VLVSRLRGTDS----------------------------------SYL
SVTGKSEWPVG-CDGNVTYSDC------MALRNT-LTRP-TLVKTIFKVNV---------
------
>YP_009551611_RdRp_Diatom_colony_asso_dsRNA_virus_9_genome_type_A
----------------------------------RPTPSLVSQLRKR-------------
------------------------------------------------------------
----------------------------------------------KGAN---------L
P-----------------------------------------------------------
------------------------------------------------------------
------------------------------------------------------------
-------------LREALTV--------------QRLA-DEFLEVGEALELSQSTYKVPI
QNS------------------IDTKSIIG-------------------------------
----------------------------------------------------------SF
LSVEV-------------------------------------------------------
------------------------------------------------------------
------------------------------------------------------------
------------------------------------------------------------
-----ENLE-----------------------------------------LPDPAIAPSL
------------------------------------------------------------
--------------------------LDSKDD---RDVF---------------------
---------------------------------------------------------PLK
-ENPQAKTKVNVFFRDVWTSIKKYF---------PRQATFLSKNVD--------------
-LLLGM-------------------NNDEASAWVIWFTGVSEIDFW-------------A
ARELLKI-AKD------------------------------YERLS-ELSDLLKTSGRGD
C-----LLGRCCFEMRVLA------GRGASPPDPAKD-----------VRTRIDKKAFE-
AEKSCGV-GSE--------------------------------------IRKYVREVLNN
EM------------VRRPNWETTKSYWKKRWLYTKSGSHARRIEKHMFDKKLDLPPQP--
---------------TRREFSEAV-KECVVATG----LPSTHAGQSWKLEHFKTRAIYSG
DTRSYFTFDYLLRPVEAVWANKTCLLD--PGNRG-QMEMFSELSSHGD------------
VN-FMLDFEDFNAQHTKEAMKVVIEEACA--GAPED----------VVKWALESFDNEFV
YWME-------DGVEKC-----------------ALTIGGLFSGHRATTFLNTVLNEAYC
RMAMG------D-VYRRLKCKHA-GDDVIVQG-TDVDIDIAVSRFM--ESPFRANPSKQG
LGRMCGEFLRTSF-----TKKEA-GGYFARAVSSLVSGNWVSDSTNTELEAAQNYASMSW
TLAVR---SQV-LNIGAVL-----TDTILRRV---PS-----I-----APYAFAVATCGV
SVGGTPVFGS----------AKGQVLMLDIVSKSIREREVD-------------------
--------------FSKSYATDDFINSQ-----IDEKM--------LEMAGITRAQ-L-R
RAMLEASTK------------PR----IESNDESP-A----GVLC-LKAPVA--------
---------------------------------------------------DMVD-----
---IVVAKSNV----------------------VRQ------ATNDTIAAQ---------
-----------------KVLSS-------------------------------------L
YGRIDWD-----KVFSVITGNRA----------------------------------PLL
PELSQVTWPVV-NRGNMSFSEL------AKTKND-LVRS-ACVTTMYPILV---------
------
>YP_009552791_RdRp_Diatom_colony_asso_dsRNA_virus_6
---------------------------------------MWAYLSAR-------------
------------------------------------------------------------
----------------------------------------------IGKC---------V
S-----------------------------------------------------------
------------------------------------------------------------
------------------------------------------------------------
-------------LREALVV--------------LSLA-ERGCTARQLVHLGLNLWDVPL
QVE------------------VTVQDILS-------------------------------
----------------------------------------------------------Y-
------------------------------------------------------------
------------------------------------------------------------
------------------------------------------------------------
------------------------------------------------------------
--------M-----------------------------------------FEELHVGHKI
EAQC-------------------------G--------------------------GGCL
D-------------------------LDVADD---RKIY---------------------
---------------------------------------------------------PLK
-GHVAAETKVNVFFRDVWKDAKKYF---------PEEADEFRKLSG--------------
-CTAGM-------------------YNDQASAWLVWFCAVWKKDRW-------------V
AESLLVN-WKD------------------------------QEFLK-TLSDLVKGLGATR
T-----ELGCCVAEMKVLV------GRGAKALDRDED-----------VRCRIDKAAFE-
REKSCGI-GEE--------------------------------------IRPYVRAVLRE
EM------------GRNPAWPSKDSYWKRRWLYTKSGAHARRVERIKMGRKLDLPERP--
---------------TRREFFENV-EENLIGFG----EPCALAGQSGKLEHASERAIYSC
DSVHYATFDYLLKPVEAVWRNKSCLLD--PGARQ-KSELYGALGAKKE------------
VS-LMVDFEDYNSQHTKEAMKIVIEEACQ--GAPPE----------ILQWCLDSIDNELV
FWKG------MDGKDKM-----------------ARTVGGLFSGHRATTFINTVLNSAYI
RYVCG------V-QRLAVKSYHA-GDDVYLSG-TADNIESVFSKVL--ASRVRVNRSKQG
LGTKVGEFLRVAF-----TADGA-RGYLARSIASLVSGNWVGETRASAAAAVQNYANQSW
TLAVR---SGV-SKLPMLL-----VSTVCRRV---PE-----L-----AHYAADICGLRM
SVNGSPVFDS----------PGSTLAILKVGDKKARRSKVG-------------------
-------------MGYHSYATDDFLNNY-----VSEEL--------LNRARVERGA-L-R
KLMLEVSYKQAGDEL---EPTPK----LEW------------FIV--QCPKR--------
---------------------------------------------------SLYS-----
---VNVMRSLD----------------------VRA------QTRDESHMA---------
-----------------KLLGS-------------------------------------L
VGGIDWE-----RIVRALVGDAS----------------------------------PLA
SKLDPDTWPVT-NDGTLDITEL------NAYRRR-MLRP-LCVNSAYPIRV---------
------
>YP_009551557_RdRp_Diatom_colony_asso_dsRNA_virus_4_genome_type_A
--------------------------------------MLPSYLEER-------------
------------------------------------------------------------
----------------------------------------------IGKC---------R
S-----------------------------------------------------------
------------------------------------------------------------
------------------------------------------------------------
-------------LREALTA--------------LSLA-KAVCTGPELVKLGLEMWDIPL
QVE------------------ATVQDVLE-------------------------------
----------------------------------------------------------YG
------------------------------------------------------------
------------------------------------------------------------
------------------------------------------------------------
------------------------------------------------------------
------SKL-----------------------------------------LPAPHEGEVV
ESV---------------------------------------------------------
--------------------------LDRDDD---RTVF---------------------
---------------------------------------------------------PLK
-LHPGAATKVNVFFRDVWADAKRHF---------SKPAAYLSRHPE--------------
-LLVGL-------------------FNDQASAWVIWFCLTWEEDPR-------------V
AVSVLNE-CQN------------------------------MDYLK-ELSDTVKALGITR
T-----KLGCLCTELKTMA------CRGAKSFDPDEE-----------VRCRVDKKAFR-
AEKSCKITGEQ--------------------------------------IRPYVRQVLRE
EM------------AKNPEWAGVKEYWQRRWLYTRSGAHARRVEDIKLGGRLDLPDRP--
---------------TRREFAEAV-SENMVAKG----EPGCHAGQSSKLENGSTRAIYAG
DSINYFTFDYLLRPIEAVWRNRSCLLD--PGARQ-PSELYGALAASAD------------
VS-LMVDFEDYNSQHEKSAMKVVIEEACA--GAPEE----------ILEWALASIDNEVV
YWVS------ADGTTKM-----------------AVTVGSLFSGHRATTFINTVLNSAYI
RYVCG------T-LTLPMKSYHA-GDDVYLSG-TADQVEHVMKSVL--ASSVRVNRSKQG
CGKLVGEFLRTAF-----TRECA-RGYMARSVSSLVSGNWVSEQVGTESEDVANYARQGW
TLMVR---SGC-RRAAWLL-----RTSMERRL---PR-----I-----AHLVGAICDFRL
SVGGSPVLDR----------TGGDCEVLMFVKEQSARPRLD-------------------
--------------GKPSCATDDFLDNY-----VKDEL--------LEAANMSRES-M-R
RLMLEVSYK----------PEPR----EEGKEAGE-H----PVVC--PVPKR--------
---------------------------------------------------SFYG-----
---VAIARQER----------------------LRD------LTRTESAVA---------
-----------------KLLGR-------------------------------------L
VSSVDWE-----ALVRAIVGDKS----------------------------------VLA
PKLDPKAFPVT-NAGTLGVSEL------MALRSR-SARP-ICVATRFPIFI---------
------
>YP_009553336_RdRp_Diatom_colony_asso_dsRNA_virus_3
------------------------------------------------------------
------------------------------------------------------------
----------------------------------------------VRRR---------L
PS----------------------------------------------------------
------------------------------------------------------------
---------------SVLSRL---------------------------------------
-------DGTCHTLKEAEVC--------------IGVA-ERAAGTIGMLYVADNIFDIPV
QVPGD---------------SVCFDELLY-------------------------------
----------------------------------------------------------YL
VKYQA-------------------------------------------------------
---------------KPDTF----------------------------------TH----
--------------------------G---------GGV---------------------
--------------ARGTRR----------------------------------------
--KK-----------------------------------------------------RRV
VSVK-------------------------GDLMAQ----YHSKVLSFCSIMDEPLSEGPV
G-------------------------PDTAWDTLSAKAW---------------------
---------------------W-------AGKED-------------LDVFPERFGTPFD
--------KTNIRFKRLWRDVCQYF---------PRVARVVRRERV--------------
-ILQGY-------------------THDEACGWLIWLCASQEILGG-------------A
ALAFVAVFGKH------------------------------AKFLK-LLNTAVKAFGLQQ
A-----RWGSAVCELSTLA------GRGVGELVPDED-----------VRTRVDYAAFL-
EEKAAVCERGR--------------------------------------LRSCIEAVIAR
EM------------AEKPVWHTKEEYWSRRWLFTKSGSHSRSMEREWFGEKLDLPPLA--
---------------TRREFAEAV-KECMVAYG----EPRVEAGYSEKAEHGKTRAIYGC
DSVSYFTFDYLLKPVEAVWRNSRVLLD--PGRTP-QGLRYKELAEHDG------------
YK-YMLDFDDYNSQHEIEAMKMVIEIACK--DAPPD----------VLKWALDSWDNMFV
HWVS------KDGLKR------------------SKMVGTLPSGHRATTFVNTILNAAYC
LYASS------T-DMSELDGYHC-GDDVIVFG-DERAMSLFVKDMC--KSVFKINPAKQS
VGQYNGEFLRVAF-----DRRGA-SGYGARSISAMVSGNWTTDNRLDKTSYIDTMLRNLW
TLCAR---FRT-DRLGVLG-----LTCLRKRA---PE-----V-----VPWAYGLVTHEI
SWNGSPVKLS----------GRGEPVLVLRSTGGRSRPRPE-------------------
-------------RLKKTFASDAMLSNH-----IDFTL--------MDAAGIAPSQ-V-H
SALAAASGK------------PR-----EYDRESL-L----DITE-EWSSRW--------
---------------------------------------------------GVYS-----
---MGTIASMH----------------------TRP------TVTS-SEAL---------
-----------------NVLSK-------------------------------------M
FTKIDWV-----DIVRSIYPHIG----------------------------------GEL
SATGTSPWPLV-VDYNLPYSDC------MAYRNK-VTTT-VGLLVTYPVTV---------
------
>YP_009551559_RdRp_Diatom_colony_asso_dsRNA_virus_8
------------------------------------------------------------
--------------------------------MALSTAAMGHK-----------------
----------------------------------------------LLIA---------C
------------------------------------------------------------
------------------------------------------------------------
---------------RLLEEA---------------------------------------
---------------------------------------RRRFDGATVVRLAQTVWCVPM
QVR------------------LTSPQVK--------------------------------
----------------------------------------------------------EY
VRGYIRG-----------------------------------------------------
------------------------------------------------------------
------------------------------------------------------------
--------------ADKISV----------------------------------------
--VAQNAKK-----------------------------------------VEKWLELRTD
D-----------------------------------------------------------
-----------------------------------RNLF---------------------
---------------------------------------------------------PLK
-DHVGAATKVNMFLGDVVNDAMDLVGFN-------------------FVRDIMVVALSR-
----NA-------------------TNDQATGLLVWACALHE-----------------Q
GLPAVELCSLS------------------------------WAAMK-QLSEEVKALGVAG
S-----PHLHLLAECQALE------GRGVKAVDWDDE-----------MDKRLNSFNRK-
-GMLAPFSIEE--------------------------------------LTPVVRRIVNE
ER-------------RTFEVPKWEKAWRRRFATTKGGSHNSMGRRKG-------------
-----K--DLPDGQLNKRNYAEAV-DFAEVGAV----PAQGLVSVSEKLEHGKTRAIYSL
NSENYFRFDAPARALESGWRNHRAVLQ--PSRGAESVTIEKRAKNLRK------------
FK-IMFDYADFNSAHTLEAQKLCVRELFA--GMDAE----------WLKWLEDSFDNTWI
KD---------PRTGK-----------------MVKMQGTLCSGHRLTTIINTILNAAYV
RLVLG------ESLYNSIWIQHV-GDDVVASTDDAWAASECMERML--KSGLNLQPQKQA
FGTVCAEFLRISF-----EKDVA-VGYFPRSIASAVSGSWVSLRDLDYGEYLESVAGLIW
TWRQR---SQS-VSIVELW-----CSTLERRL----K-----L----TRREAMGVCQGNT
SLNSSPVWGY----------GRQSANKLTINLISGRKRRPR-VVRG--------------
-------------VTLPRLATGDYVSSS-----DEYNI--------LRALGVPVGV-L-D
EVMLEASYGNMFT----------------------------RPET-DKITVK--------
G--------------------------------------------------SSLG-----
---FVATRIRL----------------------KNRVIIT--EQSRLHGPG---------
-----------------FLASL-------------------------------------L
KGRMDDK-----FWRAYGLAMKKD---------V---RACMSTYS------------TRV
MCFGFGT----------PYSES------RELQKH-YDSG-ARYYQQYLALF---------
------
>YP_009551561_RdRp_Diatom_colony_asso_dsRNA_virus_13
------------------------------------------------------------
---------------------------------------MDHR-----------------
----------------------------------------------LLVA---------E
------------------------------------------------------------
------------------------------------------------------------
---------------RLLEEA---------------------------------------
---------------------------------------KRTCRGDKIVHMANTLWCVPM
QVR------------------LTSRQVR--------------------------------
----------------------------------------------------------EY
LDSYIRG-----------------------------------------------------
------------------------------------------------------------
------------------------------------------------------------
--------------ADKITV----------------------------------------
--AAQHVRR-----------------------------------------VSKWLEDCAD
D-----------------------------------------------------------
-----------------------------------RNLF---------------------
---------------------------------------------------------PLK
-DHIGAETKVNMFLSDVVQDAIEVRGRR-------------------FVQSIMPVCLAA-
----GC-------------------TNDQATGMLIWACALEE-----------------Q
GLPSVGLCSLT------------------------------WEAKK-KLSEVVKGLGVAG
S-----PHLHLLAECQTLE------GRGVKEVDWVDE-----------MDKRTNSSNRP-
-GMLAPYSIEE--------------------------------------LGPVVRRIVAE
ER-------------RYFHVPTWENAWRRRFATTKGGSHNTMGRRKG-------------
-----L--PLPKGQLSKRNYAESV-DFIEVDAI----PPAGFVSVSEKLEHGKTRAIYSL
NSENYFRFDAPARALEAGWRNRRAVLR--PSDGSESVKIEKRASMLRR------------
YK-IMFDYADFNSAHTLEAQKLCVREMFA--GLEPR----------WLQWLEDSFDNMYV
RN---------PLTGE-----------------LELMDGTLCSGHRLTSIINTILNAAYV
RLAVG------ESLYSSLWIQHV-GDDVVASTDDHIVASTCMARML--DSGLNLQPQKQA
FGTVCAEFLRISF-----NKDFA-IGYFSRSVSSAVSGSWVSLRDLDYDEYLGSVLGQIW
TWRQR---SQS-LTVTMLW-----CSTLVRRL----K-----L----TRHEAQGVCSGAV
SVNSSPVWGY----------DKRVGRSLTIGLRKGGRRCVS-SIDG--------------
-------------TRLPRLATSDFVAVS-----REYRE--------LRALGVRQRQ-L-D
EVMLEASYGNLFA----------------------------RLPT-DKVSVQ--------
R--------------------------------------------------LSLV-----
---FASTRVRL----------------------KNRVVMT--VKYGAHEPG---------
-----------------FLASL-------------------------------------L
KGRLNDT-----FWRYYGMVKQVD---------V---RKMMSDYS------------TRV
MCFGYGT----------PYSEA------RELQKH-YNNG-VRYYQEYLALI---------
------
>YP_009553340_RdRp_Diatom_colony_asso_dsRNA_virus_12
-----------------------------------------MGVEKA-------------
-----------------------YGAA------IRNLAKLHKY-----------------
----------------------------------------------MKIY---------I
------------------------------------------------------------
------------------------------SEKIS----PVRPQ---------------Y
VTS-----------GHTTKSL---------------------------------------
-----------NVMRANSEE-------------------DEDYHATLAACVEWPMMQHNV
SWKRW-----MKMMDRIV--TVNYRDFHK-------NSGCMAVSF---------------
----------------------------------------------------------EY
FKSAYSDAVV---------------------KNKKGVYQYKSV-----------------
-----------HMCGEPLG-----------------------------------------
------------------------------------------------------------
------------------------------------------------------------
-------QV-----------------------------------------IVKEMTDEQI
SEVK-------------------------S------------------------------
--------------------------------WPMQFVF---------------------
---------------------------------------------------------PDK
-VHDEAFTKQNVYVKDVLETLSKSD---------PKYYETVVDEIP--------------
-YLIGL-------------------ASDQVCCTIMSHYAHHTKGWV-------------V
PLRKYRALLYN------------------------------QELSK-AVSDFAKICGVAL
N-----PFLGPFAEMDALR------GRGSLPADPQKE-----------LDELSGIGVPQ-
-GHDVRFEDGI--------------------------------------VRRECMKLFEK
AMPTLASLP--AESRWERAAMPLDSYWKKRTQHCVNGSHHMPRHMKD--------SDPTK
GMRSV----------TRMVYLENE-TKNPMYAT----KPLIDATLSWKNENPKVRALKSE
DTVGYLNEDYIMKAVESAWTHDEVLID--PGMPT-KQDECKRIAEMEGK-----------
VY-VMLDYSAMDKQHSLRSQDEVLEALMDFLGAPEY----------IREWMLNANKNQFL
TYGS----------------------------RTIKLVYSLLTGRRMTTFFNTVLNYVYL
KIALR------G--LRPTSALYA-GDDICLRFNSVRDARVALQHAI--SSKSVFNPRKQS
WG-LGAEFLRTAV-----MGNRA-YGYVNRTIASTVCGSWVNVLRLAENHLFGLFARYAW
MLDNRL--REH-GFAANLL-----VNSMWKRT----Q-----M----SKQMCKRILRHEV
SVDGSPVCG----------------NMPAVTIMRPRIE--------V---IVKNEMKD--
-------------VRPGKGAAQIVFDFQ-----QALGE--------NRLPTREAKE-L-T
SILTKASYMK----------------SLIKGYDSKEVTHE--------------------
--------------------------------VKP---------------VCANQ-----
---TNYTEYLLA-----------------------------KANKGILMKH---------
-----------------PTLPA-------------------------------------V
QGLISLS-----ALRRLFEFTAE-----------LEKDMRLTD---------------RE
WLFGNDSYPVVTVLGA-DYDDG------LMLSKI-SDFKEATRIARIKFAMRCFT-----
------
>YP_009507836_RdRp_Trichomonas_vaginalis_virus_4
----------------------------------QSATALASSMKARLMC----------
--EVTQSLSAR-PVQQPQL-------------IAYLYGALLAFG----------------
--------------DRLNIHY-----------GNKVN---------LWNA---------L
LG-HNLQRGTPINGDNFNHHLLIDGPLAPPILPAAGLGPFPSTTLGPNTTV-TFKARASI
FVRPQTYDYALVDAAF--------WLIYAMYSRMP----VAFRQ--AHSLNIDFFTVQPM
AACVFP-G----HDG-FTTPVIDQALGVLESMLVEMFNGDR------EIMYYYAFKGGQI
FMRPCSCYQEGGLIRKASRN-----------VSLASFTGIYSLIGYCAPEAR------PL
HAANH-----PGIIAAL----FQYVDTMV---------LQAVLSYSGPKLVH--------
-----FGA---APEFCSKGSTPYDFIDPDNYWGIRAGVN-AHPIGYYYLDILMRPKEHQL
LDETLSDIYGHVGSLA--------------MANIMASIASSGTEVLNQKMQKSFVRRGNQ
VRALRHSHAIINRFHEPEYAYRLGILADGIIP---LAGTHKCDIIDEATRLLQGEDIRNL
PGLRCLRGRGLDAIIGIRPI---NKKRRAGFY-TLDGNFHVVTNQCTSDVLQV-WNDHGY
IARPYACHIVESINVEIYDRSNGAYNG-WIQALVSGFG----------VPE--RCYMGP-
--SSAGSRRR--------PLCPL-----KGSNCAVALHVDGQLTRASRVPYRKLTPSHLN
CSKRC--------ARQLAVIYRY------QTLSPQLTEVSDSDYLAFLRWVLLPYTGATN
RPHPKRWPKPFYPA--EVS-------LKFLDKKTELQLF---------------------
---------------------------------------------------------PLK
-KAPQADLKVNCFARNLLYSSPLSD----R-----------------ILKQ---------
CIPVGT-------------------NNDTVCGLVILLELLFEAGVPLDL-----LPTISV
AIAK------N------------------------------DPFVK-ALSDFNKMTGATT
S-----HIANLLTECTTLL------GRGVTASAPNAD-----------LYHRVAPEGN--
-RHEAKISDDV--------------------------------------LRSAIRTIYKQ
EI------------KDCPKPGDFGLHLLTSPFWCKSGSHHHP------------------
---------QFPRYRNRLEFVMNT-DPSAIMAV----KPSVYITQAQKLEHGKTRYIYNC
DTVSYLYFDYILNYVESIWANSHVLLN--PDALN-AEKF--ATLEYSEY-----------
---CMIDYTDFNSQHTLTSMKAVFEVLKEFLPSEMFP---------VLDWCISSFDNMTI
KDMK--------------------------------WRSTLPSGHRATTFINSVLNRAYL
LPYIG------T-----IVSYHC-GDDVLLCGE--HDYQHLITRLP-----YELNPSKQS
FG-PHAEFLRLHR-----HGEKV-IGYPTRAVSSLVSGNWLSTTSWNWQPSLLSITNQIN
AIICR---SQL--SISRIR---SLAQELRFRY--CPL-----L----DNYIDPA--TTSF
VAAGCPSYQ-----------PTATMITPDVPHLDAEEV----------------------
-------------EFTQLHQLAEYAINTYPW---------------LNSVESVNQL-V-R
SRMRKPAARDIHY-----------------------------------------------
---------------------------------------------------SVL------
-------GPAI-------------------------------------------------
-----------------PLVSYHHHCDPM------------------------------V
VP-----------LTRRYYPRDHLA-------PPITPQVLPPQP----------------
------------VFCDRDLSPI------MALKIA-PAGVAVKVTADRPIASA--------
------
>NP_659390_RdRp_Trichomonas_vaginalis_virus_3
------------------------------------------------------------
------------------------------------------------------------
------------------------------------------------------------
------------------------------------------------------------
------------------------------------------------------------
------------------------------------------------------------
------------------------------------------------------------
------------------------------------------------------------
------------------------------------------------------------
------------------------------------------------------------
------------------------------------------------------------
------------------------------------------------------------
------------------------------------------------------------
------------------------------------------------------------
--------------------------------------VSDIAYLNFLRWVLLPYNGQTL
RPHPSVWRQTPYPE--HVN-------LKFLNKEMELELF---------------------
---------------------------------------------------------PLK
-KAPQADLKVNCYARNVLASTELTD----D-----------------LLKQ---------
SLPIGL-------------------NNDSVCGIVIVLELLRIAGVPSKL-----LPIIGQ
AIAN------K------------------------------DPFIK-ELSDFNKMIGATT
S-----RIANILTECNTLI------GRGVKSSDPSAD-----------LYHRVAPEGN--
-RHEAKIPRHI--------------------------------------LIEAINKIYKN
EM------------TDMPPPGDFKLHLITSPLWCKAGSHHHP------------------
---------HFAKYSSRLDFVMDV-PADKIAAV----PPSVFITQAEKLEHGKTRYIYNC
DTXSYLFFDYILHYVECVWSNESVLLN--PAAMS-VERF--SVLDYPEY-----------
---CMIDYTDFNSQHSLESQKLVFECLRPYLPSEMHP---------ILDWCIASMDHMEI
GGQH--------------------------------WLSTLPSGHRATTFINSVLNKAYL
IPYIG------D-----TTSFHC-GDDVLLCGK--YDYQTLIDTLP-----YELNKSKQS
FG-PNAEFLRLHR-----RAGDV-IGYPSRAVSSLVSGNWLSKTSWEWQPSLISVTNQCN
VIISR---SQL--NIRFIP---AMQQELRNRY--IDK-----M----SEPFDVG--SDYY
VMPGCPCYS-----------DAATTIVPNVPQLECSDV----------------------
-------------PFSQAQKVFDTMRDICPE---------------FTTVNDVIDR-V-L
ARRTSNAVKNITY-----------------------------------------------
---------------------------------------------------NVC------
-------APVA-------------------------------------------------
-----------------PQVCI------A------------------------------V
NPAHYQF-----LLRKKYYPREHIA-------PPGFDDSTNSKL----------------
------------VFSTYDLAPS------IAMKSC-AVLTPAKIICGHGLRSG--------
------
>NP_624323.2_RdRp_Trichomonas_vaginalis_virus_2
----------------------------------PAIQSMIQNFKARYLG----------
--SLQDTAQLQ-SPQYPQL-------------LAYLFGQLIAIK----------------
--------------DRLDLFR----------PSNPLS---------LADA---------L
FG-FTLAQNARPRYDDHRHAKACQGPLVIPAATNSDCGPCGFVQINANQGL-TLPLGACL
FVNPETVN----DQSFQD----FLWLIFATHHRMP----NQMQNNWPFSLNI-------V
STCAAP-GRQAPHAGELTDERVRLALDTGHRILLSMFNDDE------ETLRYYQRKGIET
MFRPCCFYTEGGLLRKATRY-----------VSMVPLNGLYYYNGATSYVVS------PI
HTDAH-----PGITAAI----ESFVDIMV---------LQAVFSFSGPKVVAAKVNASQI
DAAMVFG-----PAVAEGDGFVYDPLRP------------APPLSAFYTEFIHRPAEQRI
FQMAMSQIYGSHAPLI--------------IANVINSIHNCKTKIVNNKLRATFVRRPPG
APHLKADTAIINRFHDPELAYALGILADGIAP---LDGSHEYNVLDELDYLFNGGDIRNC
FGLNALNTRGLGQIVHIRPKREPGKRPRRGFYTTLDGQVHPVTQDAPLDEIYH-WRDHGN
LTRPYSCHILDSQGLEFADR---------FQRTVTRKDP----CGRQLTPQDMRCLPGPQ
LRAKAGQR-----------------------------HVERINQCGGSVIYPRLSTARA-
CSLSAIDKMTLALAHQLCYLYKS------SDLHRQLDTMIPQSYLTFLEWLL------RI
DPHNEKSSIRHFPS--QDNHEVITHSLRNLTKEQEITLF---------------------
---------------------------------------------------------PIK
-DIVQANRRVNAYARNLLDASPLPD----F-----------------ALQQ---------
MLLPNT-------------------ANDVVCAILLLGEVLWMLRCPISI-----IVNISR
AICR------N------------------------------DSFLK-DLSDFNKMLGLTK
I-----PIANCLTELNTLQ------GRGVTSSDAKRD-----------LTHRIA-DVN--
-PHEAKISREN--------------------------------------LREAINQIYKE
EI------------TRKEVPDTFKQHVFTSPLWVKKGAHHHP------------------
---------LFGSYDNRLEFVENV-DLDRVLKS----HPAVYITQAPKLEHGKTRFIYNC
DTVSYIYFDYILNYIESVWSNKHVLLN--PDYMN-PVIF--STLNYDEY-----------
---CMLDYTDFNSQHSIESMKQVFLCLFPFLPRSMHS---------ILQWCVTSFDNMYI
NKTH--------------------------------WNSTLPSGHRATTFINSVLNRAYL
LPFLQ------V-----ANAFHT-GDDVLLCGK--ADYATLINTVP-----YELNKTKQS
FG-PSAEFLRLHK-----HNDQV-SGYPARAISSLVSGNWLSFANPLWQPSLLSIMQQLY
TISAR---SGL---LPYIPV--TMKLEVQRRY----D-----L----RSRITNGLFSGDI
VPSGCPCYK-----------SNAALLSAVVPDTVVKAP----------------------
-------------PTFYDLRTLDILKQTSPW---------------INSASRYMDL-L-E
RRHMESDNKNVIY-----------------------------------------------
---------------------------------------------------SIQY-----
-----LPSKML-------------------------------------------------
-----------------PMIDV----DPA-----------------------------DA
TP-----------LRKRYHPRSHIA-------HPLPRDAHLKEL----------------
------------RFATCRVGPA------TAIRLG-SLWPANRINLIKPVYV---------
------
>YP_009162330_RdRp_Trichomonas_vaginalis_virus_1
----------------------------------EVARALSLVFSKKGMALDVT------
SQTVQDTLMNS-DLTIATV-------------AAGYYTALAA------------------
---------------RHELTKEASV------AAHRIP---------FVTA---------L
SDTFTAADNAQ------RSSHVISSCLRCPASNNAQRQVTVGTNMWTNVSVENLAVQGAA
IPNPNDVSFFIPNKALPSSWWCAIWLLNAFLHSFV----AQTR----------------F
HIFITP-G-ETYNLAPFTDADIYEAI----PVLLAMSKSSRPVPESVESMLYAY--GTQM
VIQPHSLYTEGGIIRKMIFT-----------VPHLPAHGYFVTNAEYSRYMNIAVPNDPR
TAKDYIIGVGTGLLQVI----LAY---------------QAAFSCGGPIALHWHAN----
-DAISHGMDTVAAAYLEG-----------RYFTIPMAINVATNIAQYTTGVRADPQYKHS
LDRILPRIFGPSTDTV--------------FNFIESAITSSWVSINATK-------RNGR
ARKFR--TAFINRFHDPEFAYMFGITGNGIER---MEGKVTSNIAQEVEYLTNGGDLRNC
PILRTLKAAEAEETVTFMCT------GKIGSIFAIDGTMRTFKRYQTIDLAELGWTSHGK
VMKPYAFRAPVIQGITVCKT---AYTSTAIDIVTTVFGPLRLRVGTLFLSKAVRC--GP-
-------------------IIP-----------SVKHHFN----------IRRIITVKRN
GNEYVFIP-GYGWVLQDDYLVNSVKMTGEDQLPPNQLPYGDDLLLIYSEILLYNY-----
--------ISLFPKFRYKN-------PDLLNQETELQLF---------------------
---------------------------------------------------------PLK
-TDSAARNKANFYARSLWNEAKTDK----T-----------------AFK----------
---PGT-------------------YNDTVAGLLMWQQCALMWSLPRSV-----INRTIS
GVCDALTERTS------------------------------LALLK-RISDWLKQLGLAC
S-----PIHRLFIELPTLL------GRGAIPGDSVKD-----------MKHRLK-FDP--
-SITVDVPRDQ--------------------------------------LHDLIYRLLSR
NL------------HITNV-ESFDHHLEERLLWSKSGSHYYPDEEVN-------------
--------RLLPNQPTRKEFLDVV-TVDYIKEC----KPQVFIRQSRKLEHGKERFIYNC
DTVSYVYFDFILKLFEAGWQDSEAILS--PGDYT-GERLHARISSYKYK-----------
---AMLDYTDFNSQHTIRSMRLIFETMKELLPPETTF---------ALDWCIASFDNMYT
SDGH-------------------------------KWVSTLPSGHRATTFINTVLNWCYT
QMVGL------K-----FNSFMCAGDDVILLS------QEPISLVPILTSHFKFNPSKQS
TG-TRGEFLRKHY-----TSEGV-FAYPARAIASLVSGNWLSQSLRENTPILVPIQNGID
RLRSR---AGL-LGVPWIL---GLS-ELTERE----A-----V----PRDVSMALLNSHA
AGPGLITRN-----------YSSFTVTPKPPTLTSTLE----------------------
-------------YTATRYGVQDLSKHV-PWEQLTLEE--------RNKLGKQIKK-M-S
HRHCSQA--KITY-----------------------------------------------
---------------------------------------------------TCVH-----
---EVYKPSGL-------------------------------------------------
-----------------PKVLS-GASQPS------------------------------L
SMVWWQA-----MLKEAMQDNS-----------TKKIDAQMFAS----------------
------------SACTDRVSGD------AFLQAS-AKAAGVLITSLIQSSS---------
------
>NP_620730.2_RdRp_Trichomonas_vaginalis_virus
----------------------------------ETARALAAIFSKKGMSVDVT------
SQTVQETLKNS-DLTIATV-------------AAGYYTALAA------------------
---------------RHELTKDVSE------AAHTIP---------FVTA---------L
SDTFSAALNAQ------RTSHVISSCLRCPNSRNAQRDIVIGTVLWNNVFVESLSEHNMA
VPNPNDISFFIPNKALSSSWWCAIWLLNAFLHSFI----APTR----------------I
HIFITQ-G-ETYHLAPFTDSDVYEAV----RFLLAMSKSSRPMPESVESMLYAY--GTQM
IIQPHSLYTEGGLIRRMIFT-----------VPHLPAHGYFVTNSEFSRYMNIAVPDDPR
SAKDFVI---TGLLQIV----LAY---------------QAAFSCAGPIALHWHAN----
-DAISQGMDRVASIYLEG-----------RYFTIPMAVNVATNVAQYTTMVRADPEYRHT
LDRILPRIFGPSTDTV--------------FDFIESAITSSWVSIDARK-------RNGR
ARKFR--TAFINRFHDPEFAYMFGITGNGIER---MEGKVTSNIAQEVDYLMNGGDLRNC
PILRTLKAAEREETVTFMCK------EKVGSLYAIDGTVRVFKRFETIDLAQLGWTSHGK
VMKPYAFRAPVIQGMTICST---AYTSTAIDIITTVFGPLRLRVGDPFLSKAVRC--GP-
-------------------VIP-----------SVKHHFN----------INYLSILKHN
GNEYTFVP-GYGWVLQDDYLLNAVKMVGEGDLPPNQLPYDDDLLFTYAKILLYDY-----
--------ISHFPEFRHKN-------PRLLTSETELQLF---------------------
---------------------------------------------------------PLK
-ENSAARTKANFYARTLWNETTSDK----S-----------------AFK----------
---PGT-------------------YNDTVAGLLMWQQCALMWSLPKLI-----INKIIS
GVCDALTEKVS------------------------------LTLLK-RISDWLKQLGLAY
S-----PIFRLFIELPTLL------GRGAIPGDAALD-----------MKHRLT-YNP--
-LMTVDVPKTQ--------------------------------------LHDLIYRLLSR
NY------------NNTKI-SSFEHHLEERLLWSRSGSHYYPDEQID-------------
--------QLLPPQPTRKEFLDIV-TIDYIKQC----KPQVFIRQSRKLEHGKERFIYNC
DTISYVYFDFVLKLFESGWQDSEAILS--PGDYS-SECLHAKISGYKYK-----------
---AMLDYTDFNSQHTIQSMRLIFETMKELLPPEASF---------ALDWCIASFDNMQT
SDGR-------------------------------KWTATLPSGHRATTFINTVLNWCYT
QMVGL------K-----FDSFMCAGDDVILMS------QEPISLAPILKSQFKFNPSKQS
TG-TRGEFLRKHY-----TEAGV-FAYPCRAIASLVSGNWLSESLRDNTPILVPIQNGID
RLRSR---AGL-LGVPWKL---GLS-ELIERE----A-----I----PKDVSMALLNSHA
AGPGLITRD-----------YSSFTVTPTPPKLHSSLE----------------------
-------------YTATRHGLQDLCKHV-PWKQLTANE--------CNKLGQQIKK-M-S
HRHCSQT--KITY-----------------------------------------------
---------------------------------------------------KCVY-----
---EVFKPSGL-------------------------------------------------
-----------------PTVLS-EVSQSA------------------------------L
SLVWWQA-----MLKEAMQDYS-----------TKKKDAHMYAC----------------
------------NACTSSVSGD------AFLRAT-SKMAGVLITSLISSSS---------
------
>YP_003800003_RdRp_partial_Circulifer_tenellus_virus_1
-----------------------------------PLPRRAAILSGRHTPQYAGCIYHGA
VERYTIHIEDGFTKPLPRWALPGGGSIKIEWCTRKAATQLHQLWLDLVAIESDHLLPHGL
HFGYIQAIAVCGCDGRLTSQDGSSLAHPDAAVVSDVPICSNAPKGGLISTIR-------V
GGCSNIRASDPK------------------------------------------------
-------------------------VAGGLLRAIECVRLALVRHKCA-------------
-------------SRALADQLLAEYTPEY------VSNTDPHL-----------------
----------AYTMRQEVIRSAGPV--------------QPRAAGWPRGGLACHALAYTL
QSGHGH----KNLASLID---IASTNLA--------------------------------
----------------------------------------------------------QM
VSTALDMMAIAALALPALNH-----DGENASTGEVSSLRHSVANWLDACV-GSLIHAP--
------TVPSACDMPKPDPSCA-----------AWLTRRFTA------------------
------------------------------------------------------WVTEDG
LF---------------------DWRR--------------------------VCYH-ED
HFQKFTSRL-----------FPGNVIKTRG-------HNGS------GYRGQTVFLRSSK
TRKHL-------------------------------------------------------
--------------------------------KCLNLLFPS-------------------
------------------------------------------------------------
-PSSTDSRHQTLHISDYIWSLIRSRIH-------GWTPSSILRKVNAVLRH---------
-IPVGT-------------------FQTTAMAMVMASLGS-------------------K
SGDLISKCYLSSGLLWR---PMAF----------------QRAALK-AYSNLARRCATTL
A-----GESLTDAEVAQLAYYDLSFGRSLNTTNWDEE-----------YRNRC-------
-IGTLHIQAPSLSIVFSPLGDNRVMLEWKSDLDNTSYDRLKRSSRFYTMLRRELREMCDV
LV------------TKRNTSEPLDKFFKRRHEWMASGSSA----------GFTMPVSLKR
GSKAKGEQWHGDVKVSKRAWAETI-DTKDVLHELYLGDPQEVATASEKYENGKARAIYGV
APMHYVLNTYATKGFEERFHLVEGLEK--GASGAHAVTLEQARANITAD---------PD
IECSMFDYADFNRHHTPEAQAIVFDVFAELGQAKGAN----PDWVRANQWVAQAKRSMYT
QLPD--------------------------REGRHRVYQGMFSGTRSTDLLNTLLNLAYF
RVARRYVDEQLGVHAIDMYHVHQ-GDDVWVSNRNPTWARALFYVLN--NMGFIFQKSKQM
FGVGRGEYLRVLY------SSGHGYGYLGRAIANYILRPIQNANPISPISWATSINDSMA
LLVRR---GLS-IAMADVLYDNNVSFWVRARAHAKDR---APV---SLPREYVRLPRILG
GLGAMPPSQIL------PTPNPDSPVLPPLPTMSTTFKSQA-------------------
-------------LNVPTKMTDDWLRYI-----SSRRQ---GLGGVLDDPTIIRTDLL-R
QEMIQSNFSGDLANVLPERGWAKYKR---------------DIAK-LSASVPKWASELLA
RSRPL--------PPDPDAL-VDTVINDIYPTPYPLRSSVPQYPVLQQHCSYLQGGKVFK
MERVGGLSDTLQAIITRSTFK-----------SEKT----MAKALGITRVE---------
-----------------AIAQILVESNDLGAD-------------------GADVAAL-L
YPVLNAGNE---QLLELLLGQGGEL--------IPHLSLYASPTYWQHMQRVW----LDI
LCNAIRHGPTL-NATNVVYGDA-R--GWAVWSQS--------LRGDHNLLT--SVVY---
------
>YP_009336788_hypothetical_protein_Hubei_toti_virus_9
----------------------------------RHKRMRLYYMSSR-------------
-NKYTSN---------------------------------------------EHVL----
---------------RMNKSK---------KIYPPLPMIYTHPHTCTLGR---------L
------------------------------------------------------------
-------------------------------KEVE----MMYKQKYI-------------
-------------DKELYDEWMSSNGGEYQ-------------------------LGA--
-------SGKLDYLWQDRLE----------------------------------------
--------DINNVNSRIL---YNKVDIYK-------------------------------
-----------------------NMIDNDKY---------------------------KL
FSSYV-------------------------------------------------------
------------------------------------------------------------
------------------------------------------------------------
------------------------------------------------------CKH---
-------------------------------------HPGSF--------HIKVSRSSRL
SRNAY-------------------------------------------------------
--------------------------------KLLNKLFPF-------------------
------------------------------------------------------------
-SSPGDKNKTTVDLTSLIYQCVHAG---------------KIKEVNDAFRH---------
-IAIGT-------------------NNCTAVLIIMQRIGK-----------FKDTSKLFS
LIMKDRACCMN--------------------------TKTFRSYMK-ACTTAIRRTSRWP
D-----KSKASLSEITSNAYWYMSIGRSGMTSDWKQE-----------EENRIRTKLPLK
PANYRNRDDES----------NRA---------------------YVAELRPILRRIMNQ
LV------------TSKNSWSSFERYIEMRQMKVSSGSSGGEKTTCR-----------GR
TVRI-----------QKRSAFSSI-KKEDILKWLD-SEPKVVANASEKFEAGNARAIYGT
KNVDYFIMAYVIEDLERSFYNVDGILSGLTGEDE-IRMVLKRKRIVSEDG----------
IECTAIDFKDFNLQHTLEAQSAVFDTLGKRLRDIDAH----EDAIKACDWCTQALLNQYV
RFPR--------------------------QNDYKKVSQGMFSGCRGTNFLNTILNLAYF
LHAKEFSDNRLNLRPSNLYHIHQ-GDDVWITNGSRLWAMSIMAIMI--TEGFLFQSSKQI
QDIQFCEFLRVIY-----TNEGC-MGYAARTLSTFIVKPLQGDEYIDSIERSVAICKQIA
ILYRR---GFN-ITSVRILW----KASVPHAL--MSK-----IDDTDFVRVPEHIVKYGF
SNNSYDIGLPYT----FPNFSGSLPFKPNLVVQSPELR----------------------
-------------AAIPKHSAKDWANYM-----SRIIK--------------DRFD---Y
NAVVEALHDMNISDSV--EPRDKVR----------------SISA-YHKDLKMWINKMKN
CIE------------------------------------------------GMSGNRL--
---DVKVEKYFQDVPTNSYYEEKIFDMKHNINTKRNIV----DRDGLQTIV---------
-----------SAIRNSPFKELSLARKAFKMEGLGLLVATIATAPNQELRRKANLAIFDT
LKFISID-----VLMHLLDSVKG---------FGSSMEYILHPNLLSIANEWA-------
------------IKVTLAFAERDHIQDPNILSQT--------ILYEQKRAIKAMILDDEI
RSLSKY
>YP_009336493_hypothetical_protein_2_Hubei_toti_virus_10
---------------------------------------LICRVCER-------------
--------------------------VNVT-CDKKAAGPVRLRPGDVSSI----------
-------------------------------VVSPIYL---KPHTCLLST---------L
------------------------------------------------------------
-------------------------------REIE-----WYKHGKLM------------
-------------SEELYDEWFNVNSDNYQ-------------------------LGA--
-------SKKCMQLWGDFTKCVIQRSP---------------------------------
---------------------VESVGIS--------------------------------
----------------------------------------------------------DL
CVNCV-------------------------------------------------------
------------------------------------------------------------
------------------------------------------------------------
-------------------------------------------------VDLCLCKK---
-------------------------------------HFGY---------YVSINWGRVN
KRGDI-------------------------------------------------------
--------------------------------ANLNEIWQW-------------------
------------------------------------------------------------
-SSAADKGKTNVSAADLIWHMRRYP----------------------ELRARF----DKW
SFLFSIRL-----------------SNVTITSLLIHLIGNPSH------------PRVFE
LLDRYDYCCLD--------------------------SASYSTLLK-NLSVALRRTAHWP
D-----GSPATLEEVTQCSGWELAVGRSENRSDWAEE-----------ESKRTNQVVHLG
LPTHERKNDVT----------NSV---------------------YCALLEEELTTIMSE
LV------------TAPRRSPSWKDYVETRQVWVSSGSTGGKRMKMND----------GT
VSRV-----------NKHAYFESL-TTEEMVAWMA-EPPRIQATASEKYEMGKARAIYGT
EPVDYAISSYVLDDIEDHLYNVDGIESGLTDMDF-LVAMIRRLRKVESS----------E
VECTMIDYSDFNYQHTLEAQSLVFKCLSARLRTMGHH----DDKVAACDWVAAAMLNQWC
KFPG-----------------V--------KRVAQRVVQGMFSGVRGTNFINTTLNVGYY
RVARRWVSENLNLRPTDEFNLHQ-GDDVWISNKSRLWAMAMYESMQ--STGLIFQPSKQM
FDTSRGEFLRVVY-----TSKGC-QGYLARAVGTLIVKPIQSTEVVAPAERAHALSSQIA
ILHRR---GYT-EEGSKVLW----EAVVPYAA----R---AKLVS-GALTIPVGALLKSS
LDNGLDIGPPMT----AAGPSDKIKAIPSMVLSSKALE----------------------
-------------ESVPSHMSTDWAKVM-----SRRLQ--------------SSFN---Y
DSIVEALHSTNVTDSL--RQEDRIK----------------CLRV-HERDLRSWLERLK-
----------------PGTVRRDRRRYDA----------------------LMDGESA--
---DAGFEDLLDTIARGVL-------------GKRT-----QDSRGVMGCI---------
----------MAAVSSSPYRSLPNAKLATGLPTLSAATVAIAASPYPDLSMQAASHIASL
RRYINDS-----QLCDILDGLSA---------GANQFECEYHPVILSW---------IEK
KALDRMLTGIM-TGGIVVKDDLRQ-----------------TLVDWMRTYVRSLNKFPVF
KQISKY
>YP_009388609_RdRp_Aedes_alboannulatus_toti_virus_1
------------------------------------------------------------
------------------------------------------------------------
-----------------------------------------HPHVCLLST---------L
------------------------------------------------------------
-------------------------------RIVE----EWYHMLWL-------------
-------------HPATYNKWMQMNGGDYQ-------------------------LGN--
-------SPSCMSLWDEVDS------------------------------------EYKL
IVKTRNS--------------TSSIDFAA-------------------------------
--------------------------------------------------------YREL
VSGSS-------------------------------------------------------
------------------------------------------------------------
------------------------------------------------------------
------------------------------------------------CIELVKCRH---
------------------------------------CNNGA---------SVNIEWSNIK
AKSDL-------------------------------------------------------
--------------------------------NCLDLIWRY-------------------
------------------------------------------------------------
-SSDADESKTNISASQIIWHCRKRK----------------------EFQRMF----GMF
IPMLGVTA-----------------SNVTATAIAIHSLGNPSA------------EWIAR
LLIKKRICCLD--------------------------PKGYSKVFK-SISIAIRRSSHWP
D-----GRKATLEEVAQSSGWELAIGRSSNTSDWIEE-----------RRKRISCKMHLR
MPQNPNFDEES----------NEE---------------------YCKLLRVQLSALVRL
LL------------IDREFTTSYEEFVKNRQSWVSSGSTGGHKIIVE-----------GR
LERV-----------NKHVLFESL-RTEEMVAWLD-DEPRTEAVASEKFEMGKARAIYGT
KPIDYTISSYVLNDIEPRLSVIPGIESGLNGMDI-IASVANRKATAMQP----------R
TECSMIDYADFNYQHTLQAQALVFDALADEFERIGAH----PDKVRASRWTRDALLNQWC
RFPL--------------------------RSKPDKITQGMFSGCRGTNFLNTLLNEAYF
LVAMNWVKTYLNLSPLYLFNIHQ-GDDVWISNESRLWAVGLFQSMQ--QSGFVFQASKQM
FDVCRAEFLRVLY-----SDEGC-VGYMARAIAALIIKPIQSSDVTGPAERAISLHGQIC
IISRR---GFS-PDSVGLLW----RAMVPYGA----R---VNLPR-GGLTIPMSILYLHP
SRGGLGLVPPGE----MSDSKAAVKAVPTFEASSKALE----------------------
-------------EAVPCNMSRDWVVLV-----SERVQ--------------KEFD---S
KALLDMVHASNVTDSL--RPIDKLW----------------GLRA-LEDNLRKWKAGLV-
----L-----------PRVV-CDKSIMDAFF--------------------SEAGFYP--
-DLERAIEDLLSG---------KM--------TKKS-----QRRRGPASYI---------
----------NLAVSMSPFKSLPAAAVSMKGDWETIVRACISMCINDYIREVASYSVEEL
LKTVGVG-----VTRCLVEGQNV---------GLSNFEVFWHPIILSW---------VHD
MAMERATLGLI-VAGTQDVPQAKL-----------------YVQSEFDNAIRVLNKFKDM
RELSKY
>YP_009667023_putative_RdRp_Anthurium_mosaic_asso_virus
----------------------------------DSGRFSADKIVSRKLRAYLG------
STKCTLEY------------------------RERIFSSLGRLNDKVI---------EG-
----------------------------------------------LYAIV--------I
PS----------------------------------------------------------
-----------------------------------------------------GG-----
-------G-----KTTMAREFGFIDVDEV-------------------------------
-------IGNQAVMEKLVLERRELIR--------WGKDRWEEHNKVWYNQVHSVLAKYDF
QNN-------PGII------MVHTEEMAY------ELGAQPLIALTPKDSLY--------
-KQRMKGRNELERMLA-----------VDNL---------------------------EI
VRHRTQSVDIIGYGSW------------KELKQLIAGVAWEEVEM---------------
------AAPFRDYNRKPAHGWPIGY----------------------------GEDVAL-
------------------------------------------------------WIMQGK
TD--------DVEDMRIVER---LHREGSV--------PD-------------IC-----
-LSYYSEKIYG---------------------------------------IKKIETKGET
LCREWISICG--------------EITNCGKMD---------------------------
-----------------------TVTEMEVIANDLNLVYPY-------------------
------------------------------------------------------------
-ESKMAMNKRTIGLRRLLENMEAMRND--------------------IMRTVL-------
LNRRGS-------------------NQNLVVGILIWVGGVLSNMRVEIQD---------S
VLRSEILLVPD---------------------------EDWIKMGK-KVHDMVRRTGTFF
GTTINVQEAQKLMYLHMLY------GRFVYQVDEEAE-----------IDKRKRELND--
-TKMAYLDGEW---------------------RVDEFDKLELEG-----IRDAYRRLCDS
IT----PQRV----------MDFSEFWKRRRSWAAKGSTVVYEGEKKYMLEIVDEVIRQL
ELRH-----------NKKSLMEDEAECCKIISGIIRDLGRNDTKMVPKFESAAKRALLPG
NLYHYVVFSYVLLIFENCASIGDVRLG--NDRDNSFGAFDSKLETNLTR-----------
---FVYDFADFNAQHSRRSMARVMSVLSETVDPNETLGF-------CLKWMSLSFNKMEV
IKEG---------------------------GGVEKLKSGLYSGWRGTTWINSVLNHAYM
YVARVCF----NRLYGYEPFVEY-EDDVDGVVKDISTAGKLYRITV--EMGLESNVQKQL
FG-KRAEFLRVSY------ESGYAGSSICRVLGNFISGNWEGEGG-SVSDRLTSAIDNIL
TLGRR---GLD-ESMVKVLY----------------R---------CVLMHVGRIFDGDE
WIGLSPCILHGRMEDNGFGIPDEDGCVWELEKKAPAPD----------------------
--GWLGY-----IKLPAKTASRDWVDVI-----DEEIR--------DRGLKVGDVDRL-S
ELLARDSYDVKSVA-------DRFG---------------------TEISPEIWKKYWTY
KCK------------------------------------------------VVKKYKI--
---------------------------------ETDV-----IDEGMLLDFLE-------
----------WLGGEETPTLDQLSKLEILGP-----------------------------
------------YIETIVSGDDK--------------PVTEEEWYGEL-----YDAPRRL
ENMKLQRWKVV-LCPPLVQSKI------ARWCKEMVANDMVTQFTGMRIYQIVSNTYGSI
FGF-EI
>YP_009666328_putative_RdRp_Persea_americana_chrysovirus
-------------------------------------RFDADKIISKKLKQYLG------
SSKCTIEY------------------------MRSMRSSVDRFNEREI---------PG-
----------------------------------------------LYALI--------I
PS----------------------------------------------------------
-----------------------------------------------------GG-----
-------G-----KSTAAKEWGFLDIDNI-------------------------------
-------IGNQEAMEKLVLARREMIR--------WGTNKWEEHNREWYDMVHSVLSRYNF
EEK-------PNVI------LVHTEEMAF------EVGATPLAALIPSKGLH--------
-NARLGNRNELERILA-----------VDNL---------------------------RI
VENRTKSVDVYTYNTW------------QELEQYLACLVWDVMEI---------------
------PAPFRAFKKKPENGWPAGY----------------------------GEDVPM-
------------------------------------------------------WVMQGR
IS--------DDVDIKVVEK---LFDEGAI--------PG-------------IC-----
-LSYYTEKMYG---------------------------------------IKRLESEGLR
DGSMWIDICC--------------EINDCGNMG---------------------------
-----------------------EIGYQEVMNGDLNEIYPY-------------------
------------------------------------------------------------
-ESKMAMNKRSVGLRRLMENVDTSRND--------------------IMKEVL-------
MKRKGS-------------------NQNLVTSIIIWVGGVLVGLRPEIQE---------A
VLKSGVLLIPD---------------------------DNWIDMCK-QVHDLVRTTRQFF
GVKVNAQETQRLMYMHMLY------GRFTYDVDEDSE-----------IEKRERELDG--
-TKMAYCGGEW---------------------SSEEYDKLEVEG-----IRDAYRRLCDG
VA----YTRI----------GEFVEFWKRRRSWAAKGSTVIYEGEKKYIIQIVDKVVHEL
ELRH-----------NKKSLFEDGTETMKILNSVIEGVGRNDSKIVPKYESAAKRALLPG
NLYHYIVFSYVLWAFEAGVAVGDVRLG--NVRDESFHAFDDKLETGLTR-----------
---FTYDFSDFNAQHSRKSMARVISLLGECVDPVDSMKF-------CLKWLSISFGKMEL
VKKD---------------------------GTKKPVKSGMYSGWRGTTWINSVLNHAYM
YVARICY----NRINGVDPFVEY-EDDVDGVVKDISVAGKLYAITL--RMGLESNVTKQL
FG-KRAEFLRVTY------ERGYAGASICRALGNFVSGNWEGEGG-TVSEKMSAAIENIM
SMGRR---GLE-EIMVRILY----------------R---------CILGHMGRIFEGEE
WLPISPCILHGRIEDNGFGIPDADGFIYELESKAPAPE----------------------
--GWLGY-----IRMPARSASEDWVDII-----EDEVR--------EKGYKIKDRDRL-V
EMLARDSYDIKSVA-------DRFG---------------------TQISPEEWKRYWRF
KCE------------------------------------------------VVKKWSV--
---------------------------------ETTE-----TDEGLLMEFLE-------
----------WLGSEETPVLDKLESLSVIGR-----------------------------
------------YSEMMVRENGE--------------QLRSEDWYGEL-----YDAHCRV
EAFVARRWTPV-RCPPVVQSKI------AKWCKEMLSTGELTVFSANYIFKVIGNTYAKL
FPM-EI
>ICTV_BBB86796_Rosellinia_necatrix_megatotivirus_1
------------------------------------------------------------
-----------------------------EVFSGEPNQTLARGQNPYRAI----------
----------------------------------------------LMAS-RMGKTKLSL
NNPGKVVDVDD-------------------------------------------------
-------------------------IMKLLSKDIK----------------------NGD
TKLSLN-DKPEVLVRKLDENF---------------------------------------
-------------ITKGIMQL------------------IKDNLHLYIDGTKIVLLHGPS
EVPDG-----MEVLDCLSMPYYKHTGES--------------------------------
------------------DDW-------HKV---------------------------QT
YDNTVRDCLSYKQPVT-------------SWLQVRTRLLRYDLRMSG-----DF------
---------------KPSNQPL---GRSSIVP---LKH----------------------
------------------------------------------------------WNFQAR
----------------------------------------------------------PD
GWQIFNKRKYAFQQEALNTAFPEGWATRG---------------------RGALLYTHSV
EDVKHLGG----------MLLAVVEYTGNDDM----------------------------
------------------------DLMALHNRNSTRKAASSSGQS---------------
------------------------------------------------------------
-VIRLSDRKMNLKQHDKLWSVYSRKFASTAWFE--------------QFKL--------D
KIEQNVIKTWDEQTIKYLHSTQGEWCAYQLENDVLFQNWFMDNETYKLKR------FRTK
EWNYHLAYISDCAMLLKQFNPHVFSFLLATCETFNLTYQSYSKIMK-LMSNMVKAFNNSW
C-----PGWMDWVDLARLAGF---------SMKFDAKLYAEDIKSWLLENEKS-------
-RHYVEGSELK----------------------------------FLSEFEKSVEVLLAN
DAPK---NSL-----------TIKQFLNDPSKWAVSGSAKGVELPRLDN---------GR
KLRK-----------TKRAAGFLL-QYEELRTAFD--RDVSDNYVFDKKEPNRNRPVINS
DLGMYLKMSYLDDLVYKMVSEEYSQCS--PIFKN-FDYLADKTYQVKHIGRK------NR
VC-LPLDQSGFERQTSFAMLDKILSVIERRLAYDDI------ESRQTVKLIRSGIFNSTL
HFDDA-----PEIDGQ-------------------RIINGLSSGWKWTALINTIINLAEF
ITCARLL----DLQYHNLCAL---GDDTRVQLKSYADARAVLDWYK--SASIDINEKLAI
MSHTCDEFLRKVTQYDPITKRRWVSGYYNRMLVAIMYKNPKSADPADVNEAIETCVSNWM
QLFSR---IGD-ASKVAKLE----QHLYSDVD----N-----ILKHYNVRADHRILHTPR
SEGGFGVSRLE---------PGGPAVVMDYEAINHQVP---------LSARRQMQIQDNL
L-------TTYKLPNIKLTYDRTFASTL-----------------------------I-S
DEDRLSTFKVVSST----QPAPRRSH---------------NIKY-TNKKLTQFGDELIE
KLN----------SP-------NRVTADLL---------------------LSKG-----
-DYIPEVRDGL-------------------------------LASGMFSSLFEQTPDNQK
RYLFTR-----------PIVYD------------------------------------QL
VEKFGRG-----RAAAVIFKGLDWVQFRSWEFDVDFFNLIAAQYVLFW------------
------------LSTNLNKYMTL-----IQLQLF-METEMHRLMSKLHYQI---------
----RN
>ICTV_QOI17264_Picoa_juniperi_megatotivirus_1
------------------------------------------------------------
------------------------------------------------------------
----------------------------------------------MLDM------ALEL
ECPSHV------------------------------------------------------
------------------------------KKKLE-------------------------
-------------TNTLDNEI---------------------------------------
----------TTYIRDNIIRFHKPGC--------------------------IMLCHNPD
EVPSY-----GNILASFSFPLFEESRIK--------------------------------
---ELEDRAEMEPVAIPQDKW-------HNY---------------------------KI
IRQDRIRSLSHEQTII------------LDTRDQFAKWFRDNLNIN--------------
-----------VRFTKSEHMPI------PLVPKQTLVHRYTKKVFN--------------
---------------------PPT------------------------------WT----
---------------------Q--------------------------------------
-WQGFNARKYYFTMQVLNKEFPQGWFKFGG--------------------DQCVMMTHGK
HDVDAWDG----------TLLGAVQYTGN-------------------------------
------------------------TQMRAISKANRKTNFDDFKQN---------------
------------------------------------------------------------
-IRSVKDRKMNIHVINSLFDNFKKKQTVDLWFD--------------QFKL--------D
KLENNVIKTWNEETHLYFKSNYFNWMKYQRENKVLFQNYFMPSELYRLKR------YRPG
EWNYHLSMISDACSVLRMWDPSTYAFLLDMCQKYNLTSDTFFKVQK-TLSAFIKSINNDW
R-----NDWKRYIDLGRFVMY---------DLDIDHEAYSEDLKGWLLDTDRS-------
-RHYINDSEEQ----------------------------------FLEEFGQSVEEILSE
KVEN---NEF-----------TVNEFLGMPHLWAVSGSAKGDVNAGVV-----VLDGKEV
NLRK-----------TKRSVAFTM-STSELRDIME--KEESGNYVFNKFEPGRNRPVVNS
ELNMYLNMAYLDDIVYKMVGHKFKQAS--PIFKD-FNFFADKLYQVQRIGSR--------
VC-LPLDQKGFERQTSFGMIKKIIDVVKSRLQHDDY------ESHSVIDRIWKLINNSYL
YYPQG------KIDGL-------------------KILNGLSSGWKWTAFFNTIINLAEF
VTCARMLKLEPGRDYKNLSAL---GDDTRVWLKNYRMAEQVLEWYE--SANIEINRKISM
VSKTCDEFLRQVTEKQ--GDRCFSQGYANRLIPSILFRNPKNIESSNVIEELETTISNWT
RLMGR---VGN-CDFMPYLE----------------SEVSF-ILKKYGHQSKYGVIHTPR
LFGGFGVVPQRY----S---GDGLELETEIKELPSGMN------------QRFKQIRRQI
V-------SKFNLPDKDYQPDRGFINTF----FSENLQ-----RKV-----------T-K
IEIIHSQAEHVHIP----KAKQRRAI--------------GRLRH--------FAEDIIN
LIN--KFDFRTNKLP------------------------------------YLKG-----
-EFIPQARDRL-------------------------------SSVPFFNTMYYETPERER
HTLFSQ-----------PELYI------------------------------------RL
KQQLGGK-----MVDRMITKGANWVDHNNPLYDTDFYNLIATQFYNFW------------
------------IDKRLNHYFTL-----EDMSVE-VEKIMSHVMSEIKFNI------LP-
------
```
