## Supplementary Data 5 for "Novel RNA viruses reveal a complex mycovirome in the smut fungus *Thecaphora thlaspeos*"

```
# Thecaphora thlaspeos–associated eimeriaviruses 1


## Candidate pseudoknotted RNA secondary structure 1

### Sequence

CAAGUGGCGGACCUGACUACCGCCCACCAUCCCCCACCCAUACAACGCGACCCGGUUGCAGAGCAGCCAGAGGAAGCGGGGGAGACCGCACCGGAUGGAG


#### Algorithm (knotted sructure):

KnotInFrame


#### CT file: 

  100  TtATV1_KIF_knotted
    1 C       0    2    0    1
    2 A       1    3    0    2
    3 A       2    4    0    3
    4 G       3    5   37    4
    5 T       4    6   36    5
    6 G       5    7   35    6
    7 G       6    8   34    7
    8 C       7    9    0    8
    9 G       8   10   21    9
   10 G       9   11   20   10
   11 A      10   12    0   11
   12 C      11   13    0   12
   13 C      12   14    0   13
   14 T      13   15    0   14
   15 G      14   16    0   15
   16 A      15   17    0   16
   17 C      16   18    0   17
   18 T      17   19    0   18
   19 A      18   20    0   19
   20 C      19   21   10   20
   21 C      20   22    9   21
   22 G      21   23    0   22
   23 C      22   24    0   23
   24 C      23   25    0   24
   25 C      24   26    0   25
   26 A      25   27    0   26
   27 C      26   28   98   27
   28 C      27   29   97   28
   29 A      28   30   96   29
   30 T      29   31   95   30
   31 C      30   32   94   31
   32 C      31   33   93   32
   33 C      32   34    0   33
   34 C      33   35    7   34
   35 C      34   36    6   35
   36 A      35   37    5   36
   37 C      36   38    4   37
   38 C      37   39    0   38
   39 C      38   40    0   39
   40 A      39   41    0   40
   41 T      40   42    0   41
   42 A      41   43    0   42
   43 C      42   44    0   43
   44 A      43   45    0   44
   45 A      44   46    0   45
   46 C      45   47   78   46
   47 G      46   48   77   47
   48 C      47   49   76   48
   49 G      48   50    0   49
   50 A      49   51    0   50
   51 C      50   52   73   51
   52 C      51   53   72   52
   53 C      52   54    0   53
   54 G      53   55   68   54
   55 G      54   56   67   55
   56 T      55   57   66   56
   57 T      56   58   65   57
   58 G      57   59   64   58
   59 C      58   60   63   59
   60 A      59   61    0   60
   61 G      60   62    0   61
   62 A      61   63    0   62
   63 G      62   64   59   63
   64 C      63   65   58   64
   65 A      64   66   57   65
   66 G      65   67   56   66
   67 C      66   68   55   67
   68 C      67   69   54   68
   69 A      68   70    0   69
   70 G      69   71    0   70
   71 A      70   72    0   71
   72 G      71   73   52   72
   73 G      72   74   51   73
   74 A      73   75    0   74
   75 A      74   76    0   75
   76 G      75   77   48   76
   77 C      76   78   47   77
   78 G      77   79   46   78
   79 G      78   80    0   79
   80 G      79   81   87   80
   81 G      80   82   86   81
   82 G      81   83    0   82
   83 A      82   84    0   83
   84 G      83   85    0   84
   85 A      84   86    0   85
   86 C      85   87   81   86
   87 C      86   88   80   87
   88 G      87   89    0   88
   89 C      88   90    0   89
   90 A      89   91    0   90
   91 C      90   92    0   91
   92 C      91   93    0   92
   93 G      92   94   32   93
   94 G      93   95   31   94
   95 A      94   96   30   95
   96 T      95   97   29   96
   97 G      96   98   28   97
   98 G      97   99   27   98
   99 A      98  100    0   99
  100 G      99    0    0  100


#### Folding free energy of structure / nt: 

ΔG = -0.212 ± 0.009 kcal/mol/nt 


#### Algorithm (nested sructure):

RNAfold (ViennaRNA Package 2.0)


#### Dot Bracket file

CAAGUGGCGGACCUGACUACCGCCCACCAUCCCCCACCCAUACAACGCGACCCGGUUGCAGAGCAGCCAGAGGAAGCGGGGGAGACCGCACCGGAUGGAG
.....(((((.........)))))..((((((.............(((..((.((((((...))))))...))..))).((....)).....))))))..

#### CT file:

  100 ENERGY =   -32.6    1
    1 C       0    2    0    1
    2 A       1    3    0    2
    3 A       2    4    0    3
    4 G       3    5    0    4
    5 U       4    6    0    5
    6 G       5    7   24    6
    7 G       6    8   23    7
    8 C       7    9   22    8
    9 G       8   10   21    9
   10 G       9   11   20   10
   11 A      10   12    0   11
   12 C      11   13    0   12
   13 C      12   14    0   13
   14 U      13   15    0   14
   15 G      14   16    0   15
   16 A      15   17    0   16
   17 C      16   18    0   17
   18 U      17   19    0   18
   19 A      18   20    0   19
   20 C      19   21   10   20
   21 C      20   22    9   21
   22 G      21   23    8   22
   23 C      22   24    7   23
   24 C      23   25    6   24
   25 C      24   26    0   25
   26 A      25   27    0   26
   27 C      26   28   98   27
   28 C      27   29   97   28
   29 A      28   30   96   29
   30 U      29   31   95   30
   31 C      30   32   94   31
   32 C      31   33   93   32
   33 C      32   34    0   33
   34 C      33   35    0   34
   35 C      34   36    0   35
   36 A      35   37    0   36
   37 C      36   38    0   37
   38 C      37   39    0   38
   39 C      38   40    0   39
   40 A      39   41    0   40
   41 U      40   42    0   41
   42 A      41   43    0   42
   43 C      42   44    0   43
   44 A      43   45    0   44
   45 A      44   46    0   45
   46 C      45   47   78   46
   47 G      46   48   77   47
   48 C      47   49   76   48
   49 G      48   50    0   49
   50 A      49   51    0   50
   51 C      50   52   73   51
   52 C      51   53   72   52
   53 C      52   54    0   53
   54 G      53   55   68   54
   55 G      54   56   67   55
   56 U      55   57   66   56
   57 U      56   58   65   57
   58 G      57   59   64   58
   59 C      58   60   63   59
   60 A      59   61    0   60
   61 G      60   62    0   61
   62 A      61   63    0   62
   63 G      62   64   59   63
   64 C      63   65   58   64
   65 A      64   66   57   65
   66 G      65   67   56   66
   67 C      66   68   55   67
   68 C      67   69   54   68
   69 A      68   70    0   69
   70 G      69   71    0   70
   71 A      70   72    0   71
   72 G      71   73   52   72
   73 G      72   74   51   73
   74 A      73   75    0   74
   75 A      74   76    0   75
   76 G      75   77   48   76
   77 C      76   78   47   77
   78 G      77   79   46   78
   79 G      78   80    0   79
   80 G      79   81   87   80
   81 G      80   82   86   81
   82 G      81   83    0   82
   83 A      82   84    0   83
   84 G      83   85    0   84
   85 A      84   86    0   85
   86 C      85   87   81   86
   87 C      86   88   80   87
   88 G      87   89    0   88
   89 C      88   90    0   89
   90 A      89   91    0   90
   91 C      90   92    0   91
   92 C      91   93    0   92
   93 G      92   94   32   93
   94 G      93   95   31   94
   95 A      94   96   30   95
   96 U      95   97   29   96
   97 G      96   98   28   97
   98 G      97   99   27   98
   99 A      98  100    0   99
  100 G      99    0    0  100


#### Folding free energy of structure / nt: 

ΔG = -0.295 ± 0.001 kcal/mol/nt 


## Candidate pseudoknotted RNA secondary structure 2

### Sequence

GGGUUUUCAAGUGGCGGACCUGACUACCGCCCACCAUCCCCCACCCAUACAACGCGACCCGGUUGCAGAGCAGCCAGAGGAAGCGGGGGAGACCGCACC


#### Algorithm (knotted sructure):

ProbKnot (RNAstructure v6.5)


#### CT file:

   99  02/25/26 04:17:37
    1 G       0    2    0    1
    2 G       1    3   94    2
    3 G       2    4   93    3
    4 T       3    5   92    4
    5 T       4    6   91    5
    6 T       5    7    0    6
    7 T       6    8   23    7
    8 C       7    9   22    8
    9 A       8   10   21    9
   10 A       9   11    0   10
   11 G      10   12   34   11
   12 T      11   13   33   12
   13 G      12   14   32   13
   14 G      13   15   30   14
   15 C      14   16   29   15
   16 G      15   17   28   16
   17 G      16   18   27   17
   18 A      17   19    0   18
   19 C      18   20    0   19
   20 C      19   21    0   20
   21 T      20   22    9   21
   22 G      21   23    8   22
   23 A      22   24    7   23
   24 C      23   25    0   24
   25 T      24   26    0   25
   26 A      25   27    0   26
   27 C      26   28   17   27
   28 C      27   29   16   28
   29 G      28   30   15   29
   30 C      29   31   14   30
   31 C      30   32    0   31
   32 C      31   33   13   32
   33 A      32   34   12   33
   34 C      33   35   11   34
   35 C      34   36    0   35
   36 A      35   37    0   36
   37 T      36   38   90   37
   38 C      37   39   89   38
   39 C      38   40   88   39
   40 C      39   41   87   40
   41 C      40   42   86   41
   42 C      41   43   85   42
   43 A      42   44    0   43
   44 C      43   45    0   44
   45 C      44   46    0   45
   46 C      45   47    0   46
   47 A      46   48    0   47
   48 T      47   49    0   48
   49 A      48   50    0   49
   50 C      49   51    0   50
   51 A      50   52    0   51
   52 A      51   53    0   52
   53 C      52   54    0   53
   54 G      53   55    0   54
   55 C      54   56    0   55
   56 G      55   57    0   56
   57 A      56   58    0   57
   58 C      57   59    0   58
   59 C      58   60    0   59
   60 C      59   61    0   60
   61 G      60   62   75   61
   62 G      61   63   74   62
   63 T      62   64   73   63
   64 T      63   65   72   64
   65 G      64   66   71   65
   66 C      65   67   70   66
   67 A      66   68    0   67
   68 G      67   69    0   68
   69 A      68   70    0   69
   70 G      69   71   66   70
   71 C      70   72   65   71
   72 A      71   73   64   72
   73 G      72   74   63   73
   74 C      73   75   62   74
   75 C      74   76   61   75
   76 A      75   77    0   76
   77 G      76   78    0   77
   78 A      77   79    0   78
   79 G      78   80    0   79
   80 G      79   81    0   80
   81 A      80   82    0   81
   82 A      81   83    0   82
   83 G      82   84    0   83
   84 C      83   85    0   84
   85 G      84   86   42   85
   86 G      85   87   41   86
   87 G      86   88   40   87
   88 G      87   89   39   88
   89 G      88   90   38   89
   90 A      89   91   37   90
   91 G      90   92    5   91
   92 A      91   93    4   92
   93 C      92   94    3   93
   94 C      93   95    2   94
   95 G      94   96    0   95
   96 C      95   97    0   96
   97 A      96   98    0   97
   98 C      97   99    0   98
   99 C      98    0    0   99


#### Folding free energy of structure / nt: 

ΔG = −0.213 ± 0.001 kcal/mol/nt 


#### Algorithm (nested sructure):

RNAfold (ViennaRNA Package 2.0)


#### CT file:

   99 ENERGY =   -32.6    1
    1 G       0    2    0    1
    2 G       1    3   94    2
    3 G       2    4   93    3
    4 U       3    5   92    4
    5 U       4    6   91    5
    6 U       5    7    0    6
    7 U       6    8    0    7
    8 C       7    9    0    8
    9 A       8   10    0    9
   10 A       9   11    0   10
   11 G      10   12   34   11
   12 U      11   13   33   12
   13 G      12   14   32   13
   14 G      13   15   31   14
   15 C      14   16   29   15
   16 G      15   17   28   16
   17 G      16   18   27   17
   18 A      17   19    0   18
   19 C      18   20    0   19
   20 C      19   21    0   20
   21 U      20   22    0   21
   22 G      21   23    0   22
   23 A      22   24    0   23
   24 C      23   25    0   24
   25 U      24   26    0   25
   26 A      25   27    0   26
   27 C      26   28   17   27
   28 C      27   29   16   28
   29 G      28   30   15   29
   30 C      29   31    0   30
   31 C      30   32   14   31
   32 C      31   33   13   32
   33 A      32   34   12   33
   34 C      33   35   11   34
   35 C      34   36    0   35
   36 A      35   37    0   36
   37 U      36   38   90   37
   38 C      37   39   89   38
   39 C      38   40   88   39
   40 C      39   41   87   40
   41 C      40   42   86   41
   42 C      41   43   85   42
   43 A      42   44    0   43
   44 C      43   45    0   44
   45 C      44   46    0   45
   46 C      45   47    0   46
   47 A      46   48    0   47
   48 U      47   49    0   48
   49 A      48   50    0   49
   50 C      49   51    0   50
   51 A      50   52    0   51
   52 A      51   53    0   52
   53 C      52   54    0   53
   54 G      53   55   84   54
   55 C      54   56   83   55
   56 G      55   57    0   56
   57 A      56   58    0   57
   58 C      57   59   80   58
   59 C      58   60   79   59
   60 C      59   61    0   60
   61 G      60   62   75   61
   62 G      61   63   74   62
   63 U      62   64   73   63
   64 U      63   65   72   64
   65 G      64   66   71   65
   66 C      65   67   70   66
   67 A      66   68    0   67
   68 G      67   69    0   68
   69 A      68   70    0   69
   70 G      69   71   66   70
   71 C      70   72   65   71
   72 A      71   73   64   72
   73 G      72   74   63   73
   74 C      73   75   62   74
   75 C      74   76   61   75
   76 A      75   77    0   76
   77 G      76   78    0   77
   78 A      77   79    0   78
   79 G      78   80   59   79
   80 G      79   81   58   80
   81 A      80   82    0   81
   82 A      81   83    0   82
   83 G      82   84   55   83
   84 C      83   85   54   84
   85 G      84   86   42   85
   86 G      85   87   41   86
   87 G      86   88   40   87
   88 G      87   89   39   88
   89 G      88   90   38   89
   90 A      89   91   37   90
   91 G      90   92    5   91
   92 A      91   93    4   92
   93 C      92   94    3   93
   94 C      93   95    2   94
   95 G      94   96    0   95
   96 C      95   97    0   96
   97 A      96   98    0   97
   98 C      97   99    0   98
   99 C      98    0    0   99


#### Folding free energy of structure / nt: 

ΔG = −0.310 ± 0.013 kcal/mol/nt 


  
```
