## Supplementary Data 6 for "Novel RNA viruses reveal a complex mycovirome in the smut fungus *Thecaphora thlaspeos*"

```
# Thecaphora thlaspeos–associated eimeriaviruses 2


## Candidate pseudoknotted RNA secondary structure 1

### Sequence

CAGGGGCCCGCAGCCAGCACGGUCGCACGAGCCCCAACUACGGAAGUCCACGACGGAGGGCUGCCGGACGAACCGCCUGC


#### Algorithm (knotted sructure):

KnotInFrame


#### CT file: 

   80  TtATV2_KIF_knotted
    1 C       0    2    0    1
    2 A       1    3    0    2
    3 G       2    4   35    3
    4 G       3    5   34    4
    5 G       4    6   33    5
    6 G       5    7   32    6
    7 C       6    8   31    7
    8 C       7    9    0    8
    9 C       8   10    0    9
   10 G       9   11   18   10
   11 C      10   12   17   11
   12 A      11   13    0   12
   13 G      12   14    0   13
   14 C      13   15    0   14
   15 C      14   16    0   15
   16 A      15   17    0   16
   17 G      16   18   11   17
   18 C      17   19   10   18
   19 A      18   20    0   19
   20 C      19   21   75   20
   21 G      20   22   74   21
   22 G      21   23   73   22
   23 T      22   24   72   23
   24 C      23   25    0   24
   25 G      24   26    0   25
   26 C      25   27    0   26
   27 A      26   28    0   27
   28 C      27   29    0   28
   29 G      28   30    0   29
   30 A      29   31    0   30
   31 G      30   32    7   31
   32 C      31   33    6   32
   33 C      32   34    5   33
   34 C      33   35    4   34
   35 C      34   36    3   35
   36 A      35   37    0   36
   37 A      36   38    0   37
   38 C      37   39    0   38
   39 T      38   40    0   39
   40 A      39   41    0   40
   41 C      40   42   66   41
   42 G      41   43   65   42
   43 G      42   44   64   43
   44 A      43   45    0   44
   45 A      44   46   62   45
   46 G      45   47   61   46
   47 T      46   48   60   47
   48 C      47   49   59   48
   49 C      48   50   58   49
   50 A      49   51    0   50
   51 C      50   52    0   51
   52 G      51   53    0   52
   53 A      52   54    0   53
   54 C      53   55    0   54
   55 G      54   56    0   55
   56 G      55   57    0   56
   57 A      56   58    0   57
   58 G      57   59   49   58
   59 G      58   60   48   59
   60 G      59   61   47   60
   61 C      60   62   46   61
   62 T      61   63   45   62
   63 G      62   64    0   63
   64 C      63   65   43   64
   65 C      64   66   42   65
   66 G      65   67   41   66
   67 G      66   68    0   67
   68 A      67   69    0   68
   69 C      68   70    0   69
   70 G      69   71    0   70
   71 A      70   72    0   71
   72 A      71   73   23   72
   73 C      72   74   22   73
   74 C      73   75   21   74
   75 G      74   76   20   75
   76 C      75   77    0   76
   77 C      76   78    0   77
   78 T      77   79    0   78
   79 G      78   80    0   79
   80 C      79    0    0   80


#### Folding free energy of structure / nt: 

ΔG =  -0.203 ± 0.008 kcal/mol/nt 


#### Algorithm (nested sructure):

RNAfold (ViennaRNA Package 2.0)


#### CT file:

   80 ENERGY =   -26.8    1
    1 C       0    2    0    1
    2 A       1    3    0    2
    3 G       2    4   35    3
    4 G       3    5   34    4
    5 G       4    6   33    5
    6 G       5    7   32    6
    7 C       6    8   31    7
    8 C       7    9    0    8
    9 C       8   10    0    9
   10 G       9   11   26   10
   11 C      10   12   25   11
   12 A      11   13    0   12
   13 G      12   14   23   13
   14 C      13   15   22   14
   15 C      14   16   21   15
   16 A      15   17    0   16
   17 G      16   18    0   17
   18 C      17   19    0   18
   19 A      18   20    0   19
   20 C      19   21    0   20
   21 G      20   22   15   21
   22 G      21   23   14   22
   23 U      22   24   13   23
   24 C      23   25    0   24
   25 G      24   26   11   25
   26 C      25   27   10   26
   27 A      26   28    0   27
   28 C      27   29    0   28
   29 G      28   30    0   29
   30 A      29   31    0   30
   31 G      30   32    7   31
   32 C      31   33    6   32
   33 C      32   34    5   33
   34 C      33   35    4   34
   35 C      34   36    3   35
   36 A      35   37    0   36
   37 A      36   38    0   37
   38 C      37   39    0   38
   39 U      38   40    0   39
   40 A      39   41    0   40
   41 C      40   42   66   41
   42 G      41   43   65   42
   43 G      42   44   64   43
   44 A      43   45    0   44
   45 A      44   46   62   45
   46 G      45   47   61   46
   47 U      46   48   60   47
   48 C      47   49   59   48
   49 C      48   50   58   49
   50 A      49   51    0   50
   51 C      50   52    0   51
   52 G      51   53    0   52
   53 A      52   54    0   53
   54 C      53   55    0   54
   55 G      54   56    0   55
   56 G      55   57    0   56
   57 A      56   58    0   57
   58 G      57   59   49   58
   59 G      58   60   48   59
   60 G      59   61   47   60
   61 C      60   62   46   61
   62 U      61   63   45   62
   63 G      62   64    0   63
   64 C      63   65   43   64
   65 C      64   66   42   65
   66 G      65   67   41   66
   67 G      66   68    0   67
   68 A      67   69    0   68
   69 C      68   70    0   69
   70 G      69   71    0   70
   71 A      70   72    0   71
   72 A      71   73    0   72
   73 C      72   74    0   73
   74 C      73   75    0   74
   75 G      74   76    0   75
   76 C      75   77    0   76
   77 C      76   78    0   77
   78 U      77   79    0   78
   79 G      78   80    0   79
   80 C      79    0    0   80


#### Folding free energy of structure / nt: 

ΔG =  -0.337 ± 0.001 kcal/mol/nt


## Candidate pseudoknotted RNA secondary structure 2

### Sequence

GGGUUUUCAGGGGCCCGCAGCCAGCACGGUCGCACGAGCCCCAACUACGGAAGUCCACGACGGAGGGCUGCCGGACGAACCGCCUGCGAUCACAACAGGCGGGGAAUCUGUCUAGCAUGCGCUCCUAGUGCGAAGA


#### Algorithm (knotted sructure):

IPknot


#### CT file:

    136  TtATV2
    1 G       0    2   16    1
    2 G       1    3   15    2
    3 G       2    4    0    3
    4 T       3    5    0    4
    5 T       4    6    0    5
    6 T       5    7    0    6
    7 T       6    8    0    7
    8 C       7    9    0    8
    9 A       8   10    0    9
   10 G       9   11   42   10
   11 G      10   12   41   11
   12 G      11   13   40   12
   13 G      12   14   39   13
   14 C      13   15   38   14
   15 C      14   16    2   15
   16 C      15   17    1   16
   17 G      16   18    0   17
   18 C      17   19    0   18
   19 A      18   20    0   19
   20 G      19   21    0   20
   21 C      20   22    0   21
   22 C      21   23    0   22
   23 A      22   24    0   23
   24 G      23   25    0   24
   25 C      24   26    0   25
   26 A      25   27    0   26
   27 C      26   28    0   27
   28 G      27   29    0   28
   29 G      28   30    0   29
   30 T      29   31    0   30
   31 C      30   32    0   31
   32 G      31   33    0   32
   33 C      32   34    0   33
   34 A      33   35    0   34
   35 C      34   36    0   35
   36 G      35   37    0   36
   37 A      36   38    0   37
   38 G      37   39   14   38
   39 C      38   40   13   39
   40 C      39   41   12   40
   41 C      40   42   11   41
   42 C      41   43   10   42
   43 A      42   44    0   43
   44 A      43   45    0   44
   45 C      44   46    0   45
   46 T      45   47    0   46
   47 A      46   48    0   47
   48 C      47   49    0   48
   49 G      48   50    0   49
   50 G      49   51    0   50
   51 A      50   52    0   51
   52 A      51   53    0   52
   53 G      52   54   68   53
   54 T      53   55   67   54
   55 C      54   56   66   55
   56 C      55   57    0   56
   57 A      56   58    0   57
   58 C      57   59    0   58
   59 G      58   60    0   59
   60 A      59   61    0   60
   61 C      60   62    0   61
   62 G      61   63  125   62
   63 G      62   64  124   63
   64 A      63   65  123   64
   65 G      64   66  122   65
   66 G      65   67   55   66
   67 G      66   68   54   67
   68 C      67   69   53   68
   69 T      68   70  117   69
   70 G      69   71  116   70
   71 C      70   72  115   71
   72 C      71   73    0   72
   73 G      72   74  113   73
   74 G      73   75  112   74
   75 A      74   76  111   75
   76 C      75   77  110   76
   77 G      76   78    0   77
   78 A      77   79    0   78
   79 A      78   80    0   79
   80 C      79   81  102   80
   81 C      80   82  101   81
   82 G      81   83  100   82
   83 C      82   84   99   83
   84 C      83   85   98   84
   85 T      84   86   97   85
   86 G      85   87   96   86
   87 C      86   88    0   87
   88 G      87   89    0   88
   89 A      88   90    0   89
   90 T      89   91    0   90
   91 C      90   92    0   91
   92 A      91   93    0   92
   93 C      92   94    0   93
   94 A      93   95    0   94
   95 A      94   96    0   95
   96 C      95   97   86   96
   97 A      96   98   85   97
   98 G      97   99   84   98
   99 G      98  100   83   99
  100 C      99  101   82  100
  101 G     100  102   81  101
  102 G     101  103   80  102
  103 G     102  104    0  103
  104 G     103  105    0  104
  105 A     104  106    0  105
  106 A     105  107    0  106
  107 T     106  108    0  107
  108 C     107  109    0  108
  109 T     108  110    0  109
  110 G     109  111   76  110
  111 T     110  112   75  111
  112 C     111  113   74  112
  113 T     112  114   73  113
  114 A     113  115    0  114
  115 G     114  116   71  115
  116 C     115  117   70  116
  117 A     116  118   69  117
  118 T     117  119    0  118
  119 G     118  120    0  119
  120 C     119  121    0  120
  121 G     120  122    0  121
  122 C     121  123   65  122
  123 T     122  124   64  123
  124 C     123  125   63  124
  125 C     124  126   62  125
  126 T     125  127    0  126
  127 A     126  128    0  127
  128 G     127  129    0  128
  129 T     128  130    0  129
  130 G     129  131    0  130
  131 C     130  132    0  131
  132 G     131  133    0  132
  133 A     132  134    0  133
  134 A     133  135    0  134
  135 G     134  136    0  135
  136 A     135    0    0  136


#### Folding free energy of structure / nt: 

ΔG =  - 0.196 ± 0.008 kcal/mol/nt


#### Algorithm (nested sructure):

RNAfold (ViennaRNA Package 2.0)


#### CT file:

  136 ENERGY =   -51.5    1
    1 G       0    2    0    1
    2 G       1    3   46    2
    3 G       2    4   45    3
    4 U       3    5   44    4
    5 U       4    6   43    5
    6 U       5    7    0    6
    7 U       6    8    0    7
    8 C       7    9    0    8
    9 A       8   10    0    9
   10 G       9   11   42   10
   11 G      10   12   41   11
   12 G      11   13   40   12
   13 G      12   14   39   13
   14 C      13   15   38   14
   15 C      14   16    0   15
   16 C      15   17    0   16
   17 G      16   18   33   17
   18 C      17   19   32   18
   19 A      18   20    0   19
   20 G      19   21   30   20
   21 C      20   22   29   21
   22 C      21   23   28   22
   23 A      22   24    0   23
   24 G      23   25    0   24
   25 C      24   26    0   25
   26 A      25   27    0   26
   27 C      26   28    0   27
   28 G      27   29   22   28
   29 G      28   30   21   29
   30 U      29   31   20   30
   31 C      30   32    0   31
   32 G      31   33   18   32
   33 C      32   34   17   33
   34 A      33   35    0   34
   35 C      34   36    0   35
   36 G      35   37    0   36
   37 A      36   38    0   37
   38 G      37   39   14   38
   39 C      38   40   13   39
   40 C      39   41   12   40
   41 C      40   42   11   41
   42 C      41   43   10   42
   43 A      42   44    5   43
   44 A      43   45    4   44
   45 C      44   46    3   45
   46 U      45   47    2   46
   47 A      46   48    0   47
   48 C      47   49    0   48
   49 G      48   50    0   49
   50 G      49   51    0   50
   51 A      50   52    0   51
   52 A      51   53    0   52
   53 G      52   54    0   53
   54 U      53   55  133   54
   55 C      54   56  132   55
   56 C      55   57  130   56
   57 A      56   58  129   57
   58 C      57   59  128   58
   59 G      58   60    0   59
   60 A      59   61    0   60
   61 C      60   62    0   61
   62 G      61   63  125   62
   63 G      62   64  124   63
   64 A      63   65  123   64
   65 G      64   66  122   65
   66 G      65   67    0   66
   67 G      66   68  120   67
   68 C      67   69  119   68
   69 U      68   70  117   69
   70 G      69   71  116   70
   71 C      70   72  115   71
   72 C      71   73    0   72
   73 G      72   74  113   73
   74 G      73   75  112   74
   75 A      74   76  111   75
   76 C      75   77  110   76
   77 G      76   78  109   77
   78 A      77   79    0   78
   79 A      78   80    0   79
   80 C      79   81  102   80
   81 C      80   82  101   81
   82 G      81   83  100   82
   83 C      82   84   99   83
   84 C      83   85   98   84
   85 U      84   86   97   85
   86 G      85   87   96   86
   87 C      86   88    0   87
   88 G      87   89    0   88
   89 A      88   90    0   89
   90 U      89   91    0   90
   91 C      90   92    0   91
   92 A      91   93    0   92
   93 C      92   94    0   93
   94 A      93   95    0   94
   95 A      94   96    0   95
   96 C      95   97   86   96
   97 A      96   98   85   97
   98 G      97   99   84   98
   99 G      98  100   83   99
  100 C      99  101   82  100
  101 G     100  102   81  101
  102 G     101  103   80  102
  103 G     102  104    0  103
  104 G     103  105    0  104
  105 A     104  106    0  105
  106 A     105  107    0  106
  107 U     106  108    0  107
  108 C     107  109    0  108
  109 U     108  110   77  109
  110 G     109  111   76  110
  111 U     110  112   75  111
  112 C     111  113   74  112
  113 U     112  114   73  113
  114 A     113  115    0  114
  115 G     114  116   71  115
  116 C     115  117   70  116
  117 A     116  118   69  117
  118 U     117  119    0  118
  119 G     118  120   68  119
  120 C     119  121   67  120
  121 G     120  122    0  121
  122 C     121  123   65  122
  123 U     122  124   64  123
  124 C     123  125   63  124
  125 C     124  126   62  125
  126 U     125  127    0  126
  127 A     126  128    0  127
  128 G     127  129   58  128
  129 U     128  130   57  129
  130 G     129  131   56  130
  131 C     130  132    0  131
  132 G     131  133   55  132
  133 A     132  134   54  133
  134 A     133  135    0  134
  135 G     134  136    0  135
  136 A     135    0    0  136

  

#### Folding free energy of structure / nt: 

ΔG = -0.379 ± 0.015 kcal/mol/nt


  
```
