## Supplementary Data 7 for "Novel RNA viruses reveal a complex mycovirome in the smut fungus *Thecaphora thlaspeos*"

```
# Thecaphora thlaspeos–associated eimeriaviruses 3


## Candidate pseudoknotted RNA secondary structure 1

### Sequence

 GGAUUUUCAAUUGGCCAUAACGCAACCAACCCCUGCGGUGCCCGUAGUUUCGAAAGAAGCCACGGCUGUCCCGCAAACUGCGGAAAC

#### Algorithm (knotted sructure):

ProbKnot


#### CT file:

      87  02/25/26 05:43:22
    1 G       0    2    0    1
    2 G       1    3    0    2
    3 A       2    4    0    3
    4 T       3    5    0    4
    5 T       4    6    0    5
    6 T       5    7    0    6
    7 T       6    8    0    7
    8 C       7    9    0    8
    9 A       8   10    0    9
   10 A       9   11    0   10
   11 T      10   12   29   11
   12 T      11   13   28   12
   13 G      12   14   27   13
   14 G      13   15    0   14
   15 C      14   16    0   15
   16 C      15   17    0   16
   17 A      16   18    0   17
   18 T      17   19    0   18
   19 A      18   20    0   19
   20 A      19   21    0   20
   21 C      20   22   37   21
   22 G      21   23   36   22
   23 C      22   24   35   23
   24 A      23   25   34   24
   25 A      24   26    0   25
   26 C      25   27    0   26
   27 C      26   28   13   27
   28 A      27   29   12   28
   29 A      28   30   11   29
   30 C      29   31    0   30
   31 C      30   32    0   31
   32 C      31   33    0   32
   33 C      32   34    0   33
   34 T      33   35   24   34
   35 G      34   36   23   35
   36 C      35   37   22   36
   37 G      36   38   21   37
   38 G      37   39    0   38
   39 T      38   40    0   39
   40 G      39   41   66   40
   41 C      40   42    0   41
   42 C      41   43   65   42
   43 C      42   44   64   43
   44 G      43   45   63   44
   45 T      44   46   62   45
   46 A      45   47    0   46
   47 G      46   48   60   47
   48 T      47   49   59   48
   49 T      48   50   58   49
   50 T      49   51   57   50
   51 C      50   52   56   51
   52 G      51   53    0   52
   53 A      52   54    0   53
   54 A      53   55    0   54
   55 A      54   56    0   55
   56 G      55   57   51   56
   57 A      56   58   50   57
   58 A      57   59   49   58
   59 G      58   60   48   59
   60 C      59   61   47   60
   61 C      60   62    0   61
   62 A      61   63   45   62
   63 C      62   64   44   63
   64 G      63   65   43   64
   65 G      64   66   42   65
   66 C      65   67   40   66
   67 T      66   68    0   67
   68 G      67   69    0   68
   69 T      68   70   84   69
   70 C      69   71    0   70
   71 C      70   72   83   71
   72 C      71   73   82   72
   73 G      72   74   81   73
   74 C      73   75   80   74
   75 A      74   76   79   75
   76 A      75   77    0   76
   77 A      76   78    0   77
   78 C      77   79    0   78
   79 T      78   80   75   79
   80 G      79   81   74   80
   81 C      80   82   73   81
   82 G      81   83   72   82
   83 G      82   84   71   83
   84 A      83   85   69   84
   85 A      84   86    0   85
   86 A      85   87    0   86
   87 C      86    0    0   87


#### Folding free energy of structure / nt: 

ΔG =  - 0.195 ± 0.012 kcal/mol/nt


#### Algorithm (nested sructure):

RNAfold (ViennaRNA Package 2.0)


#### CT file:

   87 ENERGY =   -21.9    1
    1 G       0    2    0    1
    2 G       1    3    0    2
    3 A       2    4    0    3
    4 U       3    5    0    4
    5 U       4    6    0    5
    6 U       5    7    0    6
    7 U       6    8    0    7
    8 C       7    9    0    8
    9 A       8   10    0    9
   10 A       9   11    0   10
   11 U      10   12    0   11
   12 U      11   13    0   12
   13 G      12   14    0   13
   14 G      13   15    0   14
   15 C      14   16    0   15
   16 C      15   17    0   16
   17 A      16   18    0   17
   18 U      17   19    0   18
   19 A      18   20    0   19
   20 A      19   21    0   20
   21 C      20   22   82   21
   22 G      21   23   81   22
   23 C      22   24   80   23
   24 A      23   25   79   24
   25 A      24   26    0   25
   26 C      25   27    0   26
   27 C      26   28    0   27
   28 A      27   29    0   28
   29 A      28   30    0   29
   30 C      29   31    0   30
   31 C      30   32    0   31
   32 C      31   33    0   32
   33 C      32   34    0   33
   34 U      33   35   75   34
   35 G      34   36   74   35
   36 C      35   37   73   36
   37 G      36   38   72   37
   38 G      37   39   71   38
   39 U      38   40    0   39
   40 G      39   41   69   40
   41 C      40   42   68   41
   42 C      41   43   65   42
   43 C      42   44   64   43
   44 G      43   45   63   44
   45 U      44   46   62   45
   46 A      45   47    0   46
   47 G      46   48   60   47
   48 U      47   49   59   48
   49 U      48   50   58   49
   50 U      49   51   57   50
   51 C      50   52   56   51
   52 G      51   53    0   52
   53 A      52   54    0   53
   54 A      53   55    0   54
   55 A      54   56    0   55
   56 G      55   57   51   56
   57 A      56   58   50   57
   58 A      57   59   49   58
   59 G      58   60   48   59
   60 C      59   61   47   60
   61 C      60   62    0   61
   62 A      61   63   45   62
   63 C      62   64   44   63
   64 G      63   65   43   64
   65 G      64   66   42   65
   66 C      65   67    0   66
   67 U      66   68    0   67
   68 G      67   69   41   68
   69 U      68   70   40   69
   70 C      69   71    0   70
   71 C      70   72   38   71
   72 C      71   73   37   72
   73 G      72   74   36   73
   74 C      73   75   35   74
   75 A      74   76   34   75
   76 A      75   77    0   76
   77 A      76   78    0   77
   78 C      77   79    0   78
   79 U      78   80   24   79
   80 G      79   81   23   80
   81 C      80   82   22   81
   82 G      81   83   21   82
   83 G      82   84    0   83
   84 A      83   85    0   84
   85 A      84   86    0   85
   86 A      85   87    0   86
   87 C      86    0    0   87


  

#### Folding free energy of structure / nt: 

ΔG =  -0.25 ± 0.012 kcal/mol/nt


## Candidate pseudoknotted RNA secondary structure 2

### Sequence

 GGAUUUUCAAUUGGCCAUAACGCAACCAACCCCUGCGGUGCCCGUAGUUUCGAAAGAAGCCACGGCUGUCCCGCAAACUGCGGAAACGGAGGCGGCCGAUUUUGUCG

#### Algorithm (knotted sructure):

IPknot


#### CT file: 

  107  TtATV3
    1 G       0    2    0    1
    2 G       1    3    0    2
    3 A       2    4    0    3
    4 T       3    5    0    4
    5 T       4    6    0    5
    6 T       5    7    0    6
    7 T       6    8    0    7
    8 C       7    9    0    8
    9 A       8   10  101    9
   10 A       9   11  100   10
   11 T      10   12   99   11
   12 T      11   13   98   12
   13 G      12   14   97   13
   14 G      13   15   96   14
   15 C      14   16   95   15
   16 C      15   17   94   16
   17 A      16   18    0   17
   18 T      17   19    0   18
   19 A      18   20    0   19
   20 A      19   21    0   20
   21 C      20   22   88   21
   22 G      21   23   87   22
   23 C      22   24    0   23
   24 A      23   25    0   24
   25 A      24   26    0   25
   26 C      25   27    0   26
   27 C      26   28    0   27
   28 A      27   29    0   28
   29 A      28   30    0   29
   30 C      29   31    0   30
   31 C      30   32    0   31
   32 C      31   33    0   32
   33 C      32   34    0   33
   34 T      33   35   75   34
   35 G      34   36   74   35
   36 C      35   37   73   36
   37 G      36   38   72   37
   38 G      37   39   71   38
   39 T      38   40    0   39
   40 G      39   41    0   40
   41 C      40   42    0   41
   42 C      41   43   65   42
   43 C      42   44   64   43
   44 G      43   45   63   44
   45 T      44   46   62   45
   46 A      45   47    0   46
   47 G      46   48   60   47
   48 T      47   49   59   48
   49 T      48   50   58   49
   50 T      49   51   57   50
   51 C      50   52   56   51
   52 G      51   53    0   52
   53 A      52   54    0   53
   54 A      53   55    0   54
   55 A      54   56    0   55
   56 G      55   57   51   56
   57 A      56   58   50   57
   58 A      57   59   49   58
   59 G      58   60   48   59
   60 C      59   61   47   60
   61 C      60   62    0   61
   62 A      61   63   45   62
   63 C      62   64   44   63
   64 G      63   65   43   64
   65 G      64   66   42   65
   66 C      65   67    0   66
   67 T      66   68    0   67
   68 G      67   69   93   68
   69 T      68   70   92   69
   70 C      69   71   91   70
   71 C      70   72   38   71
   72 C      71   73   37   72
   73 G      72   74   36   73
   74 C      73   75   35   74
   75 A      74   76   34   75
   76 A      75   77    0   76
   77 A      76   78    0   77
   78 C      77   79    0   78
   79 T      78   80    0   79
   80 G      79   81    0   80
   81 C      80   82    0   81
   82 G      81   83    0   82
   83 G      82   84    0   83
   84 A      83   85    0   84
   85 A      84   86    0   85
   86 A      85   87    0   86
   87 C      86   88   22   87
   88 G      87   89   21   88
   89 G      88   90    0   89
   90 A      89   91    0   90
   91 G      90   92   70   91
   92 G      91   93   69   92
   93 C      92   94   68   93
   94 G      93   95   16   94
   95 G      94   96   15   95
   96 C      95   97   14   96
   97 C      96   98   13   97
   98 G      97   99   12   98
   99 A      98  100   11   99
  100 T      99  101   10  100
  101 T     100  102    9  101
  102 T     101  103    0  102
  103 T     102  104    0  103
  104 G     103  105    0  104
  105 T     104  106    0  105
  106 C     105  107    0  106
  107 G     106    0    0  107


   

#### Folding free energy of structure / nt: 

ΔG =   -0.235 ± 0.012 kcal/mol/nt 


#### Algorithm (nested sructure):

RNAfold (ViennaRNA Package 2.0)


#### CT file:


  107 ENERGY =   -35.4    1
    1 G       0    2    0    1
    2 G       1    3  106    2
    3 A       2    4  105    3
    4 U       3    5  104    4
    5 U       4    6    0    5
    6 U       5    7    0    6
    7 U       6    8    0    7
    8 C       7    9    0    8
    9 A       8   10  101    9
   10 A       9   11  100   10
   11 U      10   12   99   11
   12 U      11   13   98   12
   13 G      12   14   97   13
   14 G      13   15   96   14
   15 C      14   16   95   15
   16 C      15   17   94   16
   17 A      16   18    0   17
   18 U      17   19    0   18
   19 A      18   20    0   19
   20 A      19   21    0   20
   21 C      20   22    0   21
   22 G      21   23    0   22
   23 C      22   24    0   23
   24 A      23   25    0   24
   25 A      24   26    0   25
   26 C      25   27    0   26
   27 C      26   28    0   27
   28 A      27   29    0   28
   29 A      28   30    0   29
   30 C      29   31    0   30
   31 C      30   32    0   31
   32 C      31   33    0   32
   33 C      32   34    0   33
   34 U      33   35   75   34
   35 G      34   36   74   35
   36 C      35   37   73   36
   37 G      36   38   72   37
   38 G      37   39   71   38
   39 U      38   40    0   39
   40 G      39   41   69   40
   41 C      40   42   68   41
   42 C      41   43   65   42
   43 C      42   44   64   43
   44 G      43   45   63   44
   45 U      44   46   62   45
   46 A      45   47    0   46
   47 G      46   48   60   47
   48 U      47   49   59   48
   49 U      48   50   58   49
   50 U      49   51   57   50
   51 C      50   52   56   51
   52 G      51   53    0   52
   53 A      52   54    0   53
   54 A      53   55    0   54
   55 A      54   56    0   55
   56 G      55   57   51   56
   57 A      56   58   50   57
   58 A      57   59   49   58
   59 G      58   60   48   59
   60 C      59   61   47   60
   61 C      60   62    0   61
   62 A      61   63   45   62
   63 C      62   64   44   63
   64 G      63   65   43   64
   65 G      64   66   42   65
   66 C      65   67    0   66
   67 U      66   68    0   67
   68 G      67   69   41   68
   69 U      68   70   40   69
   70 C      69   71    0   70
   71 C      70   72   38   71
   72 C      71   73   37   72
   73 G      72   74   36   73
   74 C      73   75   35   74
   75 A      74   76   34   75
   76 A      75   77    0   76
   77 A      76   78    0   77
   78 C      77   79   91   78
   79 U      78   80   90   79
   80 G      79   81    0   80
   81 C      80   82   88   81
   82 G      81   83   87   82
   83 G      82   84    0   83
   84 A      83   85    0   84
   85 A      84   86    0   85
   86 A      85   87    0   86
   87 C      86   88   82   87
   88 G      87   89   81   88
   89 G      88   90    0   89
   90 A      89   91   79   90
   91 G      90   92   78   91
   92 G      91   93    0   92
   93 C      92   94    0   93
   94 G      93   95   16   94
   95 G      94   96   15   95
   96 C      95   97   14   96
   97 C      96   98   13   97
   98 G      97   99   12   98
   99 A      98  100   11   99
  100 U      99  101   10  100
  101 U     100  102    9  101
  102 U     101  103    0  102
  103 U     102  104    0  103
  104 G     103  105    4  104
  105 U     104  106    3  105
  106 C     105  107    2  106
  107 G     106    0    0  107


  
#### Folding free energy of structure / nt: 

ΔG =   -0.298 ± 0.011 kcal/mol/nt


  
```
