## Supplementary Data 8 for "Novel RNA viruses reveal a complex mycovirome in the smut fungus *Thecaphora thlaspeos*"

```
# Thecaphora thlaspeos–associated eimeriaviruses 4


## Candidate pseudoknotted RNA secondary structure 1

### Sequence

 CAGGAUUUUCGAGGUCGCGAUCUCCCUAUAACCCCGGCCAACCCCGAAGGACAGCGAACAACUACUCGCG

#### Algorithm (knotted sructure):

ProbKnot


#### CT file: 

        70  02/25/26 06:14:55
    1 C       0    2    0    1
    2 A       1    3   27    2
    3 G       2    4   26    3
    4 G       3    5   25    4
    5 A       4    6   23    5
    6 T       5    7    0    6
    7 T       6    8    0    7
    8 T       7    9    0    8
    9 T       8   10   20    9
   10 C       9   11   19   10
   11 G      10   12   18   11
   12 A      11   13    0   12
   13 G      12   14   43   13
   14 G      13   15   42   14
   15 T      14   16   41   15
   16 C      15   17    0   16
   17 G      16   18    0   17
   18 C      17   19   11   18
   19 G      18   20   10   19
   20 A      19   21    9   20
   21 T      20   22    0   21
   22 C      21   23    0   22
   23 T      22   24    5   23
   24 C      23   25    0   24
   25 C      24   26    4   25
   26 C      25   27    3   26
   27 T      26   28    2   27
   28 A      27   29    0   28
   29 T      28   30    0   29
   30 A      29   31    0   30
   31 A      30   32    0   31
   32 C      31   33    0   32
   33 C      32   34    0   33
   34 C      33   35    0   34
   35 C      34   36   46   35
   36 G      35   37   45   36
   37 G      36   38   44   37
   38 C      37   39    0   38
   39 C      38   40    0   39
   40 A      39   41    0   40
   41 A      40   42   15   41
   42 C      41   43   14   42
   43 C      42   44   13   43
   44 C      43   45   37   44
   45 C      44   46   36   45
   46 G      45   47   35   46
   47 A      46   48    0   47
   48 A      47   49    0   48
   49 G      48   50    0   49
   50 G      49   51    0   50
   51 A      50   52    0   51
   52 C      51   53    0   52
   53 A      52   54    0   53
   54 G      53   55   69   54
   55 C      54   56   68   55
   56 G      55   57   67   56
   57 A      56   58   66   57
   58 A      57   59    0   58
   59 C      58   60    0   59
   60 A      59   61    0   60
   61 A      60   62    0   61
   62 C      61   63    0   62
   63 T      62   64    0   63
   64 A      63   65    0   64
   65 C      64   66    0   65
   66 T      65   67   57   66
   67 C      66   68   56   67
   68 G      67   69   55   68
   69 C      68   70   54   69
   70 G      69    0    0   70


#### Folding free energy of structure / nt: 

ΔG =   -0.112 ± 0.012  kcal/mol/nt 


#### Algorithm (nested sructure):

RNAfold (ViennaRNA Package 2.0)


#### CT file:


    70 ENERGY =   -12.3    1
    1 C       0    2    0    1
    2 A       1    3    0    2
    3 G       2    4    0    3
    4 G       3    5    0    4
    5 A       4    6    0    5
    6 U       5    7    0    6
    7 U       6    8   49    7
    8 U       7    9   48    8
    9 U       8   10   47    9
   10 C       9   11   46   10
   11 G      10   12   45   11
   12 A      11   13    0   12
   13 G      12   14   43   13
   14 G      13   15   42   14
   15 U      14   16   41   15
   16 C      15   17    0   16
   17 G      16   18   38   17
   18 C      17   19   37   18
   19 G      18   20    0   19
   20 A      19   21    0   20
   21 U      20   22    0   21
   22 C      21   23    0   22
   23 U      22   24    0   23
   24 C      23   25    0   24
   25 C      24   26    0   25
   26 C      25   27    0   26
   27 U      26   28    0   27
   28 A      27   29    0   28
   29 U      28   30    0   29
   30 A      29   31    0   30
   31 A      30   32    0   31
   32 C      31   33    0   32
   33 C      32   34    0   33
   34 C      33   35    0   34
   35 C      34   36    0   35
   36 G      35   37    0   36
   37 G      36   38   18   37
   38 C      37   39   17   38
   39 C      38   40    0   39
   40 A      39   41    0   40
   41 A      40   42   15   41
   42 C      41   43   14   42
   43 C      42   44   13   43
   44 C      43   45    0   44
   45 C      44   46   11   45
   46 G      45   47   10   46
   47 A      46   48    9   47
   48 A      47   49    8   48
   49 G      48   50    7   49
   50 G      49   51    0   50
   51 A      50   52    0   51
   52 C      51   53    0   52
   53 A      52   54    0   53
   54 G      53   55   69   54
   55 C      54   56   68   55
   56 G      55   57   67   56
   57 A      56   58   66   57
   58 A      57   59    0   58
   59 C      58   60    0   59
   60 A      59   61    0   60
   61 A      60   62    0   61
   62 C      61   63    0   62
   63 U      62   64    0   63
   64 A      63   65    0   64
   65 C      64   66    0   65
   66 U      65   67   57   66
   67 C      66   68   56   67
   68 G      67   69   55   68
   69 C      68   70   54   69
   70 G      69    0    0   70

  
#### Folding free energy of structure / nt: 

ΔG =  -0.18 ± 0.014 kcal/mol/nt


## Candidate pseudoknotted RNA secondary structure 2

### Sequence

CAGGAUUUUCGAGGUCGCGAUCUCCCUAUAACCCCGGCCAACCCCGAAGGACAGCGAACAACUACUC


 
#### Algorithm (knotted sructure):

IPknot


#### CT file:

     67  TtATV4
    1 C       0    2    0    1
    2 A       1    3    0    2
    3 G       2    4    0    3
    4 G       3    5    0    4
    5 A       4    6    0    5
    6 T       5    7    0    6
    7 T       6    8   49    7
    8 T       7    9   48    8
    9 T       8   10   47    9
   10 C       9   11   46   10
   11 G      10   12   24   11
   12 A      11   13   23   12
   13 G      12   14   22   13
   14 G      13   15   21   14
   15 T      14   16   20   15
   16 C      15   17   56   16
   17 G      16   18   55   17
   18 C      17   19   54   18
   19 G      18   20    0   19
   20 A      19   21   15   20
   21 T      20   22   14   21
   22 C      21   23   13   22
   23 T      22   24   12   23
   24 C      23   25   11   24
   25 C      24   26    0   25
   26 C      25   27    0   26
   27 T      26   28    0   27
   28 A      27   29    0   28
   29 T      28   30    0   29
   30 A      29   31    0   30
   31 A      30   32    0   31
   32 C      31   33    0   32
   33 C      32   34    0   33
   34 C      33   35    0   34
   35 C      34   36    0   35
   36 G      35   37   45   36
   37 G      36   38   44   37
   38 C      37   39    0   38
   39 C      38   40    0   39
   40 A      39   41    0   40
   41 A      40   42    0   41
   42 C      41   43    0   42
   43 C      42   44    0   43
   44 C      43   45   37   44
   45 C      44   46   36   45
   46 G      45   47   10   46
   47 A      46   48    9   47
   48 A      47   49    8   48
   49 G      48   50    7   49
   50 G      49   51    0   50
   51 A      50   52    0   51
   52 C      51   53    0   52
   53 A      52   54    0   53
   54 G      53   55   18   54
   55 C      54   56   17   55
   56 G      55   57   16   56
   57 A      56   58    0   57
   58 A      57   59    0   58
   59 C      58   60    0   59
   60 A      59   61    0   60
   61 A      60   62    0   61
   62 C      61   63    0   62
   63 T      62   64    0   63
   64 A      63   65    0   64
   65 C      64   66    0   65
   66 T      65   67    0   66
   67 C      66    0    0   67


#### Folding free energy of structure / nt: 

ΔG =   +0.046 ± 0.007 kcal/mol/nt


#### Algorithm (nested sructure):

RNAfold (ViennaRNA Package 2.0)


#### CT file:

       67 ENERGY =    -7.7    1
    1 C       0    2    0    1
    2 A       1    3    0    2
    3 G       2    4    0    3
    4 G       3    5    0    4
    5 A       4    6    0    5
    6 U       5    7    0    6
    7 U       6    8   49    7
    8 U       7    9   48    8
    9 U       8   10   47    9
   10 C       9   11   46   10
   11 G      10   12   45   11
   12 A      11   13    0   12
   13 G      12   14   43   13
   14 G      13   15   42   14
   15 U      14   16   41   15
   16 C      15   17    0   16
   17 G      16   18   38   17
   18 C      17   19   37   18
   19 G      18   20    0   19
   20 A      19   21    0   20
   21 U      20   22    0   21
   22 C      21   23    0   22
   23 U      22   24    0   23
   24 C      23   25    0   24
   25 C      24   26    0   25
   26 C      25   27    0   26
   27 U      26   28    0   27
   28 A      27   29    0   28
   29 U      28   30    0   29
   30 A      29   31    0   30
   31 A      30   32    0   31
   32 C      31   33    0   32
   33 C      32   34    0   33
   34 C      33   35    0   34
   35 C      34   36    0   35
   36 G      35   37    0   36
   37 G      36   38   18   37
   38 C      37   39   17   38
   39 C      38   40    0   39
   40 A      39   41    0   40
   41 A      40   42   15   41
   42 C      41   43   14   42
   43 C      42   44   13   43
   44 C      43   45    0   44
   45 C      44   46   11   45
   46 G      45   47   10   46
   47 A      46   48    9   47
   48 A      47   49    8   48
   49 G      48   50    7   49
   50 G      49   51    0   50
   51 A      50   52    0   51
   52 C      51   53    0   52
   53 A      52   54    0   53
   54 G      53   55    0   54
   55 C      54   56    0   55
   56 G      55   57    0   56
   57 A      56   58    0   57
   58 A      57   59    0   58
   59 C      58   60    0   59
   60 A      59   61    0   60
   61 A      60   62    0   61
   62 C      61   63    0   62
   63 U      62   64    0   63
   64 A      63   65    0   64
   65 C      64   66    0   65
   66 U      65   67    0   66
   67 C      66    0    0   67


#### Folding free energy of structure / nt: 

ΔG =   -0.115 ± 0.012 kcal/mol/nt


  
```
