## Supplementary Data 9 for "Novel RNA viruses reveal a complex mycovirome in the smut fungus *Thecaphora thlaspeos*"

```
# Thecaphora thlaspeos–associated eimeriaviruses 5


## Candidate pseudoknotted RNA secondary structure 1

### Sequence

AGGAUUUUACCAUGGAAAGGAGCAGCCUACCAUCCACACGCCCAGAAGGGCCGAAGGUAGAGGAGA


 
#### Algorithm (knotted sructure):

IPknot


#### CT file:

       66  TaATV5
    1 A       0    2    0    1
    2 G       1    3    0    2
    3 G       2    4    0    3
    4 A       3    5    0    4
    5 U       4    6    0    5
    6 U       5    7    0    6
    7 U       6    8    0    7
    8 U       7    9    0    8
    9 A       8   10    0    9
   10 C       9   11    0   10
   11 C      10   12    0   11
   12 A      11   13    0   12
   13 U      12   14    0   13
   14 G      13   15   35   14
   15 G      14   16   34   15
   16 A      15   17   33   16
   17 A      16   18    0   17
   18 A      17   19    0   18
   19 G      18   20    0   19
   20 G      19   21    0   20
   21 A      20   22    0   21
   22 G      21   23    0   22
   23 C      22   24    0   23
   24 A      23   25    0   24
   25 G      24   26    0   25
   26 C      25   27    0   26
   27 C      26   28   60   27
   28 U      27   29   59   28
   29 A      28   30   58   29
   30 C      29   31   57   30
   31 C      30   32   56   31
   32 A      31   33    0   32
   33 U      32   34   16   33
   34 C      33   35   15   34
   35 C      34   36   14   35
   36 A      35   37    0   36
   37 C      36   38    0   37
   38 A      37   39    0   38
   39 C      38   40    0   39
   40 G      39   41   51   40
   41 C      40   42   50   41
   42 C      41   43   49   42
   43 C      42   44   48   43
   44 A      43   45    0   44
   45 G      44   46    0   45
   46 A      45   47    0   46
   47 A      46   48    0   47
   48 G      47   49   43   48
   49 G      48   50   42   49
   50 G      49   51   41   50
   51 C      50   52   40   51
   52 C      51   53    0   52
   53 G      52   54    0   53
   54 A      53   55    0   54
   55 A      54   56    0   55
   56 G      55   57   31   56
   57 G      56   58   30   57
   58 U      57   59   29   58
   59 A      58   60   28   59
   60 G      59   61   27   60
   61 A      60   62    0   61
   62 G      61   63    0   62
   63 G      62   64    0   63
   64 A      63   65    0   64
   65 G      64   66    0   65
   66 A      65    0    0   66


#### Folding free energy of structure / nt: 

ΔG =    -0.148 ± 0.011 kcal/mol/nt


#### Algorithm (nested sructure):

RNAfold (ViennaRNA Package 2.0)


#### CT file:

   90 ENERGY =   -23.5    1
    1 C       0    2    0    1
    2 A       1    3    0    2
    3 G       2    4    0    3
    4 G       3    5    0    4
    5 A       4    6    0    5
    6 U       5    7   63    6
    7 U       6    8   62    7
    8 U       7    9   61    8
    9 U       8   10   60    9
   10 A       9   11   59   10
   11 C      10   12   58   11
   12 C      11   13   57   12
   13 A      12   14   34   13
   14 U      13   15   33   14
   15 G      14   16   32   15
   16 G      15   17   31   16
   17 A      16   18    0   17
   18 A      17   19    0   18
   19 A      18   20   29   19
   20 G      19   21   28   20
   21 G      20   22   27   21
   22 A      21   23    0   22
   23 G      22   24    0   23
   24 C      23   25    0   24
   25 A      24   26    0   25
   26 G      25   27    0   26
   27 C      26   28   21   27
   28 C      27   29   20   28
   29 U      28   30   19   29
   30 A      29   31    0   30
   31 C      30   32   16   31
   32 C      31   33   15   32
   33 A      32   34   14   33
   34 U      33   35   13   34
   35 C      34   36    0   35
   36 C      35   37    0   36
   37 A      36   38    0   37
   38 C      37   39    0   38
   39 A      38   40    0   39
   40 C      39   41    0   40
   41 G      40   42   52   41
   42 C      41   43   51   42
   43 C      42   44   50   43
   44 C      43   45   49   44
   45 A      44   46    0   45
   46 G      45   47    0   46
   47 A      46   48    0   47
   48 A      47   49    0   48
   49 G      48   50   44   49
   50 G      49   51   43   50
   51 G      50   52   42   51
   52 C      51   53   41   52
   53 C      52   54    0   53
   54 G      53   55    0   54
   55 A      54   56    0   55
   56 A      55   57    0   56
   57 G      56   58   12   57
   58 G      57   59   11   58
   59 U      58   60   10   59
   60 A      59   61    9   60
   61 G      60   62    8   61
   62 A      61   63    7   62
   63 G      62   64    6   63
   64 G      63   65    0   64
   65 A      64   66    0   65
   66 G      65   67    0   66
   67 A      66   68   87   67
   68 G      67   69   86   68
   69 G      68   70   85   69
   70 G      69   71   84   70
   71 C      70   72    0   71
   72 U      71   73    0   72
   73 C      72   74   82   73
   74 A      73   75   81   74
   75 G      74   76   80   75
   76 C      75   77    0   76
   77 A      76   78    0   77
   78 C      77   79    0   78
   79 A      78   80    0   79
   80 C      79   81   75   80
   81 U      80   82   74   81
   82 G      81   83   73   82
   83 U      82   84    0   83
   84 C      83   85   70   84
   85 C      84   86   69   85
   86 C      85   87   68   86
   87 U      86   88   67   87
   88 G      87   89    0   88
   89 C      88   90    0   89
   90 G      89    0    0   90


#### Folding free energy of structure / nt: 

ΔG =   -0.315 ± 0.017 kcal/mol/nt


## Candidate pseudoknotted RNA secondary structure 2

### Sequence

CAGGAUUUUACCAUGGAAAGGAGCAGCCUACCAUCCACACGCCCAGAAGGGCCGAAGGUAGAGGAGAGGGCUCAGCACACUGUCCCUGCG

#### Algorithm (knotted sructure):

IPknot


#### CT file: 

     90  TtATV5
    1 C       0    2    0    1
    2 A       1    3    0    2
    3 G       2    4    0    3
    4 G       3    5    0    4
    5 A       4    6    0    5
    6 T       5    7    0    6
    7 T       6    8    0    7
    8 T       7    9    0    8
    9 T       8   10    0    9
   10 A       9   11    0   10
   11 C      10   12    0   11
   12 C      11   13    0   12
   13 A      12   14    0   13
   14 T      13   15    0   14
   15 G      14   16    0   15
   16 G      15   17    0   16
   17 A      16   18    0   17
   18 A      17   19    0   18
   19 A      18   20    0   19
   20 G      19   21    0   20
   21 G      20   22    0   21
   22 A      21   23    0   22
   23 G      22   24    0   23
   24 C      23   25    0   24
   25 A      24   26   72   25
   26 G      25   27   71   26
   27 C      26   28   70   27
   28 C      27   29    0   28
   29 T      28   30   60   29
   30 A      29   31   59   30
   31 C      30   32   58   31
   32 C      31   33   57   32
   33 A      32   34    0   33
   34 T      33   35    0   34
   35 C      34   36    0   35
   36 C      35   37    0   36
   37 A      36   38    0   37
   38 C      37   39    0   38
   39 A      38   40    0   39
   40 C      39   41    0   40
   41 G      40   42   52   41
   42 C      41   43   51   42
   43 C      42   44   50   43
   44 C      43   45   49   44
   45 A      44   46    0   45
   46 G      45   47    0   46
   47 A      46   48    0   47
   48 A      47   49    0   48
   49 G      48   50   44   49
   50 G      49   51   43   50
   51 G      50   52   42   51
   52 C      51   53   41   52
   53 C      52   54    0   53
   54 G      53   55    0   54
   55 A      54   56    0   55
   56 A      55   57    0   56
   57 G      56   58   32   57
   58 G      57   59   31   58
   59 T      58   60   30   59
   60 A      59   61   29   60
   61 G      60   62    0   61
   62 A      61   63    0   62
   63 G      62   64    0   63
   64 G      63   65    0   64
   65 A      64   66    0   65
   66 G      65   67    0   66
   67 A      66   68    0   67
   68 G      67   69   86   68
   69 G      68   70   85   69
   70 G      69   71   27   70
   71 C      70   72   26   71
   72 T      71   73   25   72
   73 C      72   74   82   73
   74 A      73   75   81   74
   75 G      74   76   80   75
   76 C      75   77    0   76
   77 A      76   78    0   77
   78 C      77   79    0   78
   79 A      78   80    0   79
   80 C      79   81   75   80
   81 T      80   82   74   81
   82 G      81   83   73   82
   83 T      82   84    0   83
   84 C      83   85    0   84
   85 C      84   86   69   85
   86 C      85   87   68   86
   87 T      86   88    0   87
   88 G      87   89    0   88
   89 C      88   90    0   89
   90 G      89    0    0   90


#### Folding free energy of structure / nt: 

ΔG =    -0.053 ± 0.009 kcal/mol/nt 


#### Algorithm (nested sructure):

RNAfold (ViennaRNA Package 2.0)


#### CT file:

   90 ENERGY =   -23.5    1
    1 C       0    2    0    1
    2 A       1    3    0    2
    3 G       2    4    0    3
    4 G       3    5    0    4
    5 A       4    6    0    5
    6 U       5    7   63    6
    7 U       6    8   62    7
    8 U       7    9   61    8
    9 U       8   10   60    9
   10 A       9   11   59   10
   11 C      10   12   58   11
   12 C      11   13   57   12
   13 A      12   14   34   13
   14 U      13   15   33   14
   15 G      14   16   32   15
   16 G      15   17   31   16
   17 A      16   18    0   17
   18 A      17   19    0   18
   19 A      18   20   29   19
   20 G      19   21   28   20
   21 G      20   22   27   21
   22 A      21   23    0   22
   23 G      22   24    0   23
   24 C      23   25    0   24
   25 A      24   26    0   25
   26 G      25   27    0   26
   27 C      26   28   21   27
   28 C      27   29   20   28
   29 U      28   30   19   29
   30 A      29   31    0   30
   31 C      30   32   16   31
   32 C      31   33   15   32
   33 A      32   34   14   33
   34 U      33   35   13   34
   35 C      34   36    0   35
   36 C      35   37    0   36
   37 A      36   38    0   37
   38 C      37   39    0   38
   39 A      38   40    0   39
   40 C      39   41    0   40
   41 G      40   42   52   41
   42 C      41   43   51   42
   43 C      42   44   50   43
   44 C      43   45   49   44
   45 A      44   46    0   45
   46 G      45   47    0   46
   47 A      46   48    0   47
   48 A      47   49    0   48
   49 G      48   50   44   49
   50 G      49   51   43   50
   51 G      50   52   42   51
   52 C      51   53   41   52
   53 C      52   54    0   53
   54 G      53   55    0   54
   55 A      54   56    0   55
   56 A      55   57    0   56
   57 G      56   58   12   57
   58 G      57   59   11   58
   59 U      58   60   10   59
   60 A      59   61    9   60
   61 G      60   62    8   61
   62 A      61   63    7   62
   63 G      62   64    6   63
   64 G      63   65    0   64
   65 A      64   66    0   65
   66 G      65   67    0   66
   67 A      66   68   87   67
   68 G      67   69   86   68
   69 G      68   70   85   69
   70 G      69   71   84   70
   71 C      70   72    0   71
   72 U      71   73    0   72
   73 C      72   74   82   73
   74 A      73   75   81   74
   75 G      74   76   80   75
   76 C      75   77    0   76
   77 A      76   78    0   77
   78 C      77   79    0   78
   79 A      78   80    0   79
   80 C      79   81   75   80
   81 U      80   82   74   81
   82 G      81   83   73   82
   83 U      82   84    0   83
   84 C      83   85   70   84
   85 C      84   86   69   85
   86 C      85   87   68   86
   87 U      86   88   67   87
   88 G      87   89    0   88
   89 C      88   90    0   89
   90 G      89    0    0   90

   
  
#### Folding free energy of structure / nt: 

ΔG =  -0.231 ± 0.012 kcal/mol/nt


  
```
